## Supplementary material for "Unipept in 2026: A Unified Web Platform for Comparative Metaproteomics Analysis": File S2: S14.txt (part 2 of 2)

```
DAEGVIGQILDACMVESDGIVIVGTFSSFDGQSVK
ELYGIDNFTDMVGDETIATDPEELVAFLTEK
ELYGIDNFTDMVGDETIATDPEELVAFLTEK
RYDPVIDELLEVTDLVMLDLK
CDMVDDEELLELVDMEIR
IADEGNNVDSEIESYLYETLKPLLTQNITLATFIDR
GMMLGMEPTDLWFDPLFLVVK
IADEGNNVDSEIESYLYETLKPLLTQNITLATFIDR
ELYGIDNFTDMVGDETIATDPEELVAFLTEK
DAEGVIGQILDACMVESDGIVIVGTFSSFDGQSVK
ELYGIDNFTDMVGDETIATDPEELVAFLTEK
RYDPVIDELLEVTDLVMLDLK
IADEGNNVDSEIESYLYETLKPLLTQNITLATFIDR
CDMVDDEELLELVDMEIR
IADEGNNVDSEIESYLYETLKPLLTQNITLATFIDR
ELYGIDNFTDMVGDETIATDPEELVAFLTEK
RYDPVIDELLEVTDLVMLDLK
ELYGIDNFTDMVGDETIATDPEELVAFLTEK
DAEGVIGQILDACMVESDGIVIVGTFSSFDGQSVK
LENSFEAINAGVTEVVITLASAIK
IADEGNNVDSEIESYLYETLKPLLTQNITLATFIDR
CDMVDDEELLELVDMEIR
GMMLGMEPTDLWFDPLFLVVK
IADEGNNVDSEIESYLYETLKPLLTQNITLATFIDR
ELYGIDNFTDMVGDETIATDPEELVAFLTEK
LENSFEAINAGVTEVVITLASAIK
ELYGIDNFTDMVGDETIATDPEELVAFLTEK
DAEGVIGQILDACMVESDGIVIVGTFSSFDGQSVK
IADEGNNVDSEIESYLYETLKPLLTQNITLATFIDR
GMMLGMEPTDLWFDPLFLVVK
ALDAIIASVTESLKEGDDVALVGFGTF
CIIIPATQNIYLQAMEEGLLK
CCDQYNIPIATNIATAESLILGLDHGDLDWR
IADEGNNVDSEIESYLYETLKPLLTQNITLATFIDR
LENSFEAINAGVTEVVITLASAIK
LENSFEAINAGVTEVVITLASAIK
ELYGIDNFTDMVGDETIATDPEELVAFLTEK
ELYGIDNFTDMVGDETIATDPEELVAFLTEK
QFDINPIGAAANMLAGLDISSIESIEIIKDPLQLAK
IADEGNNVDSEIESYLYETLKPLLTQNITLATFIDR
DAEGVIGQILDACMVESDGIVIVGTFSSFDGQSVK
NFTGAFIDDGFLIDYLTPEEYFYFIGK
SGMNPFLLDSEDVFIDLLTDSGTGAVTQSMQAAMMR
LENSFEAINAGVTEVVITLASAIK
IADEGNNVDSEIESYLYETLKPLLTQNITLATFIDR
QFDINPIGAAANMLAGLDISSIESIEIIKDPLQLAK
ELYGIDNFTDMVGDETIATDPEELVAFLTEK
ELYGIDNFTDMVGDETIATDPEELVAFLTEK
CIIIPATQNIYLQAMEEGLLK
IADEGNNVDSEIESYLYETLKPLLTQNITLATFIDR
ANAIAPGFILTDMTAALSDEVR
LENSFEAINAGVTEVVITLASAIK
LENSFEAINAGVTEVVITLASAIK
IADEGNNVDSEIESYLYETLKPLLTQNITLATFIDR
QFDINPIGAAANMLAGLDISSIESIEIIKDPLQLAK
QQSFVVNEVPYFIDWIDGSK
STFLIDILNNISADEVVIELADPSR
LLIIAEDIEGEALTTLIVNK
MQSEDEFPEEFNAYLTFLEEQLGVEIK
LENSFEAINAGVTEVVITLASAIK
MQSEDEFPEEFNAYLTFLEEQLGVEIK
STFLIDILNNISADEVVIELADPSR
ICMAELPEEMFVEAVEAIVK
IADEGNNVDSEIESYLYETLKPLLTQNITLATFIDR
MQSEDEFPEEFNAYLTFLEEQLGVEIK
STFLIDILNNISADEVVIELADPSR
STFLIDILNNISADEVVIELADPSR
ANAIAPGFILTDMTAALSDEVR
LENSFEAINAGVTEVVITLASAIK
INVDASELNNALLDLWTAVNGEQAELPTEPVAVYIR
MQSEDEFPEEFNAYLTFLEEQLGVEIK
STFLIDILNNISADEVVIELADPSR
STFLIDILNNISADEVVIELADPSR
MQSEDEFPEEFNAYLTFLEEQLGVEIK
SGMNPFLLDSEDVFIDLLTDSGTGAVTQSMQAAMMR
QQSFVVNEVPYFIDWIDGSK
MQSEDEFPEEFNAYLTFLEEQLGVEIK
STFLIDILNNISADEVVIELADPSR
STFLIDILNNISADEVVIELADPSR
MQSEDEFPEEFNAYLTFLEEQLGVEIK
SGMNPFLLDSEDVFIDLLTDSGTGAVTQSMQAAMMR
QSAIYAGFVGDDSLLPAIVEALVEHNER
TAKINVDASELNNALLDLWTAVNGEQAELPTEPVAVYIR
INVDASELNNALLDLWTAVNGEQAELPTEPVAVYIR
QQSFVVNEVPYFIDWIDGSK
CYEAMNDDLNTPIVIAQLFEGAR
INVDASELNNALLDLWTAVNGEQAELPTEPVAVYIR
INVDASELNNALLDLWTAVNGEQAELPTEPVAVYIR
MQSEDEFPEEFNAYLTFLEEQLGVEIK
STFLIDILNNISADEVVIELADPSR
STFLIDILNNISADEVVIELADPSR
INVDASELNNALLDLWTAVNGEQAELPTEPVAVYIR
MQSEDEFPEEFNAYLTFLEEQLGVEIK
SGMNPFLLDSEDVFIDLLTDSGTGAVTQSMQAAMMR
TAKINVDASELNNALLDLWTAVNGEQAELPTEPVAVYIR
INVDASELNNALLDLWTAVNGEQAELPTEPVAVYIR
CYEAMNDDLNTPIVIAQLFEGAR
ANAIAPGFILTDMTAALSDEVR
INVDASELNNALLDLWTAVNGEQAELPTEPVAVYIR
INVDASELNNALLDLWTAVNGEQAELPTEPVAVYIR
MQSEDEFPEEFNAYLTFLEEQLGVEIK
STFLIDILNNISADEVVIELADPSR
INVDASELNNALLDLWTAVNGEQAELPTEPVAVYIR
STFLIDILNNISADEVVIELADPSR
CYEAMNDDLNTPIVIAQLFEGAR
SGMNPFLLDSEDVFIDLLTDSGTGAVTQSMQAAMMR
MQSEDEFPEEFNAYLTFLEEQLGVEIK
QSAIYAGFVGDDSLLPAIVEALVEHNER
CYEAMNDDLNTPIVIAQLFEGAR
QSAIYAGFVGDDSLLPAIVEALVEHNER
INVDASELNNALLDLWTAVNGEQAELPTEPVAVYIR
INVDASELNNALLDLWTAVNGEQAELPTEPVAVYIR
CMALPVVVAQESIADKLVELLVK
INVDASELNNALLDLWTAVNGEQAELPTEPVAVYIR
INVDASELNNALLDLWTAVNGEQAELPTEPVAVYIR
MQSEDEFPEEFNAYLTFLEEQLGVEIK
INVDASELNNALLDLWTAVNGEQAELPTEPVAVYIR
TAKINVDASELNNALLDLWTAVNGEQAELPTEPVAVYIR
STFLIDILNNISADEVVIELADPSR
INVDASELNNALLDLWTAVNGEQAELPTEPVAVYIR
SGMNPFLLDSEDVFIDLLTDSGTGAVTQSMQAAMMR
CYEAMNDDLNTPIVIAQLFEGAR
MQSEDEFPEEFNAYLTFLEEQLGVEIK
NYGVVYDALGYTDMLPEFGGDTAYSDDFFVGR
INVDASELNNALLDLWTAVNGEQAELPTEPVAVYIR
INVDASELNNALLDLWTAVNGEQAELPTEPVAVYIR
MQSEDEFPEEFNAYLTFLEEQLGVEIK
INVDASELNNALLDLWTAVNGEQAELPTEPVAVYIR
CYEAMNDDLNTPIVIAQLFEGAR
TAKINVDASELNNALLDLWTAVNGEQAELPTEPVAVYIR
CYEAMNDDLNTPIVIAQLFEGAR
SGMNPFLLDSEDVFIDLLTDSGTGAVTQSMQAAMMR
QSAIYAGFVGDDSLLPAIVEALVEHNER
STFLIDILNNISADEVVIELADPSR
STFLIDILNNISADEVVIELADPSR
EALQFFATYVESASYPMLAEQNLAK
INVDASELNNALLDLWTAVNGEQAELPTEPVAVYIR
INVDASELNNALLDLWTAVNGEQAELPTEPVAVYIR
INVDASELNNALLDLWTAVNGEQAELPTEPVAVYIR
TAKINVDASELNNALLDLWTAVNGEQAELPTEPVAVYIR
MQSEDEFPEEFNAYLTFLEEQLGVEIK
CYEAMNDDLNTPIVIAQLFEGAR
SGMNPFLLDSEDVFIDLLTDSGTGAVTQSMQAAMMR
QSAIYAGFVGDDSLLPAIVEALVEHNER
TQIDLIGLANQVETMVQEFPLDIK
TAKINVDASELNNALLDLWTAVNGEQAELPTEPVAVYIR
GIGTFGANSGALVLIDGLEGDLSMVDPADVESFSILK
CDMVDDEELLELVEMEIR
QSAIYAGFVGDDSLLPAIVEALVEHNER
INVDASELNNALLDLWTAVNGEQAELPTEPVAVYIR
INVDASELNNALLDLWTAVNGEQAELPTEPVAVYIR
INVDASELNNALLDLWTAVNGEQAELPTEPVAVYIR
CYEAMNDDLNTPIVIAQLFEGAR
TQIDLIGLANQVETMVQEFPLDIK
SGMNPFLLDSEDVFIDLLTDSGTGAVTQSMQAAMMR
AVVVIDENDNVIFSQLVDEITTEPDYEAALAVLKA
QSAIYAGFVGDDSLLPAIVEALVEHNER
CDMVDDEELLELVEMEVR
INVDASELNNALLDLWTAVNGEQAELPTEPVAVYIR
INVDASELNNALLDLWTAVNGEQAELPTEPVAVYIR
INVDASELNNALLDLWTAVNGEQAELPTEPVAVYIR
TAKINVDASELNNALLDLWTAVNGEQAELPTEPVAVYIR
CYEAMNDDLNTPIVIAQLFEGAR
TQIDLIGLANQVETMVQEFPLDIK
CQLVGDDLFVTNVDFLAMGIEK
EAIFALAQIEQELIAPENR
INVDASELNNALLDLWTAVNGEQAELPTEPVAVYIR
INVDASELNNALLDLWTAVNGEQAELPTEPVAVYIR
CYEAMNDDLNTPIVIAQLFEGAR
TQIDLIGLANQVETMVQEFPLDIK
QLDDWDAQVTLLQQQLIAQESSLMK
CDMVDDEELLELVEMEVR
TAKINVDASELNNALLDLWTAVNGEQAELPTEPVAVYIR
CYEAMNDDLNTPIVIAQLFEGAR
INVDASELNNALLDLWTAVNGEQAELPTEPVAVYIR
TQIDLIGLANQVETMVQEFPLDIK
EAIFALAQIEQELIAPENR
EAIFALAQIEQELIAPENR
INVDASELNNALLDLWTAVNGEQAELPTEPVAVYIR
QLDDWDAQVTLLQQQLIAQESSLMK
TQIDLIGLANQVETMVQEFPLDIK
SGMNPFLLDSEDVFIDLLTDSGTGAVTQSMQAAMMR
EAIFALAQIEQELIAPENR
EVTALGAAYLAGLAVGFWQNLDELQEK
VYNIGNNSPENLLDFVTILQEELIAAK
QLDDWDAQVTLLQQQLIAQESSLMK
VYNIGNNSPENLLDFVTILQEELIAAK
CDMVDDEELLELVEMEVR
EVTALGAAYLAGLAVGFWQNLDELQEK
EAIFALAQIEQELIAPENR
EVTALGAAYLAGLAVGFWQNLDELQEK
VYNIGNNSPENLLDFVTILQEELIAAK
ATEDFAEMVAIYVTNDASTWEDMLASAGTTGR
SGMNPFLLDSEDVFIDLLTDSGTGAVTQSMQAAMMR
LPACSAEDVANSILFLASDESAPVTGQCIVLDYGANL
EAIFALAQIEQELIAPENR
EVTALGAAYLAGLAVGFWQNLDELQEK
ATEDFAEMVAIYVTNDASTWEDMLASAGTTGR
VYNIGNNSPENLLDFVTILQEELIAAK
ATEDFAEMVAIYVTNDASTWEDMLASAGTTGR
EVTALGAAYLAGLAVGFWQNLDELQEK
EAIFALAQIEQELIAPENR
LPACSAEDVANSILFLASDESAPVTGQCIVLDYGANL
LPACSAEDVANSILFLASDESAPVTGQCIVLDYGANL
QAELFATIDGVLAWDYR
EVTALGAAYLAGLAVGFWQNLDELQEK
QLELAMDMLEELK
ATEDFAEMVAIYVTNDASTWEDMLASAGTTGR
ATEDFAEMVAIYVTNDASTWEDMLASAGTTGR
EAIFALAQIEQELIAPENR
SGMNPFLLDSEDVFIDLLTDSGTGAVTQSMQAAMMR
QKENFLDDILEDLFTEGLDR
ATEDFAEMVAIYVTNDASTWEDMLASAGTTGR
LPACSAEDVANSILFLASDESAPVTGQCIVLDYGANL
QLELAMDMLEELK
ATEDFAEMVAIYVTNDASTWEDMLASAGTTGR
GIAQDALIMNIDDLLCVGAVDNILVSSTIGR
QLELAMDMLEELK
LPACSAEDVANSILFLASDESAPVTGQCIVLDYGANL
VWLDIYNASDNFLSSTYQPLLQNYDDLLNLDVDYIGGDGQTESNITNR
ATEDFAEMVAIYVTNDASTWEDMLASAGTTGR
QLELAMDMLEELK
GIAQDALIMNIDDLLCVGAVDNILVSSTIGR
QKENFLDDILEDLFTEGLDR
QLELAMDMLEELK
ATEDFAEMVAIYVTNDASTWEDMLASAGTTGR
GIAQDALIMNIDDLLCVGAVDNILVSSTIGR
QLELAMDMLEELK
GIAQDALIMNIDDLLCVGAVDNILVSSTIGR
ATEDFAEMVAIYVTNDASTWEDMLASAGTTGR
DQIIEAVAAMSVMDVVELISAMEEK
QLELAMDMLEELK
GIAQDALIMNIDDLLCVGAVDNILVSSTIGR
ATEDFAEMVAIYVTNDASTWEDMLASAGTTGR
QLELAMDMLEELK
GIAQDALIMNIDDLLCVGAVDNILVSSTIGR
QLELAMDMLEELK
GIAQDALIMNIDDLLCVGAVDNILVSSTIGR
DQIIEAVAAMSVMDVVELISAMEEK
QLELAMDMLEELK
SAFNTLSFSELEAIIHIFDELDGDEGILVASK
CDMVDDEELLDLVEMEVR
QLELAMDMLEELK
CDMVDDEELLDLVEMEVR
GIAQDALIMNIDDLLCVGAVDNILVSSTIGR
SAFNTLSFSELEAIIHIFDELDGDEGILVASK
QLELAMDMLEELK
CDMVDDEELLDLVEMEVR
GIAQDALIMNIDDLLCVGAVDNILVSSTIGR
SAFNTLSFSELEAIIHIFDELDGDEGILVASK
CDMVDDEELLDLVEMEVR
QLELAMDMLEELK
QLLLGDEAIAQAALDAGLSGVYAYPGTPSTEITEYIQMAPITTEQNIHNR
SAFNTLSFSELEAIIHIFDELDGDEGILVASK
CDMVDDEELLDLVEMEVR
QLELAMDMLEELK
SAFNTLSFSELEAIIHIFDELDGDEGILVASK
DQIIEAVAAMSVMDVVELISAMEEK
CDMVDDEELLELVEMEIR
QDNVIDEVVWVVGDEAILK
SAFNTLSFSELEAIIHIFDELDGDEGILVASK
CDMVDDEELLDLVEMEVR
QDNVIDEVVWVVGDEAILK
CQLVGDDLFVTNVDFLAMGIEK
CDMVDDEELLDLVEMEVR
QDNVIDEVVWVVGDEAILK
SGAPLEVIENLQEMEDEGEIYESIEDIWPDYPSKEDFFFNEEEY
CQLVGDDLFVTNVDFLAMGIEK
CQLVGDDLFVTNVDFLAMGIEK
QDNVIDEVVWVVGDEAILK
CQLVGDDLFVTNVDFLAMGIEK
CDMVDDEELLDLVEMEVR
QDNVIDEVVWVVGDEAILK
CQLVGDDLFVTNVDFLAMGIEK
CQLVGDDLFVTNVDFLAMGIEK
QDNVIDEVVWVVGDEAILK
CQLVGDDLFVTNVDFLAMGIEK
QLLLGDEAIAQAALDAGLSGVYAYPGTPSTEITEYIQMAPITTEQNIHNR
NHPTSKPLDLLAYPVGNSSRENAIIIDTFGGSGSTLMTCEK
DAIGVALSQITQQGTDIGTALQEAQDTVDFTMGG
QDNVIDEVVWVVGDEAILK
SAFNTLSFSELEAIIHIFDELDGDEGILVASK
CQLVGDDLFVTNVDFLAMGIEK
CQLVGDDLFVTNVDFLAMGIEK
CQLVGDDLFVTNVDFLAMGIEK
QDNVIDEVVWVVGDEAILK
QLLLGDEAIAQAALDAGLSGVYAYPGTPSTEITEYIQMAPITTEQNIHNR
CDMVDDEELLDLVEMEVR
QLLLGDEAIAQAALDAGLSGVYAYPGTPSTEITEYIQMAPITTEQNIHNR
QDNVIDEVVWVVGDEAILK
CDMVDDEELLELVEMEIR
QTIETIATLVDMAEQATGQR
CQLVGDDLFVTNVDFLAMGIEK
CQLVGDDLFVTNVDFLAMGIEK
CQLVGDDLFVTNVDFLAMGIEK
QDNVIDEVVWVVGDEAILK
QLLLGDEAIAQAALDAGLSGVYAYPGTPSTEITEYIQMAPITTEQNIHNR
CDMVDDEELLDLVEMEVR
QDNVIDEVVWVVGDEAILK
CQLVGDDLFVTNVDFLAMGIEK
CQLVGDDLFVTNVDFLAMGIEK
CQLVGDDLFVTNVDFLAMGIEK
QDNVIDEVVWVVGDEAILK
DAIGVALSQITQQGTDIGTALQEAQDTVDFTMGG
VEPGIYALNGADENSLCLTTVDFALTYFVVSGELER
CQLVGDDLFVTNVDFLAMGIEK
CQLVGDDLFVTNVDFLAMGIEK
CQLVGDDLFVTNVDFLAMGIEK
DAIGVALSQITQQGTDIGTALQEAQDTVDFTMGG
QDNVIDEVVWVVGDEAILK
IFAQEFDVPCIGLPGTIDNDLYGTDTTIGYDTALNTILDAVDK
CIAGSVLELVSAFEK
CQLVGDDLFVTNVDFLAMGIEK
CQLVGDDLFVTNVDFLAMGIEK
CQLVGDDLFVTNVDFLAMGIEK
DAIGVALSQITQQGTDIGTALQEAQDTVDFTMGG
VEPGIYALNGADENSLCLTTVDFALTYFVVSGELER
IFAQEFDVPCIGLPGTIDNDLYGTDTTIGYDTALNTILDAVDK
CIAGSVLELVSAFEK
CQLVGDDLFVTNVDFLAMGIEK
CQLVGDDLFVTNVDFLAMGIEK
CQLVGDDLFVTNVDFLAMGIEK
DAIGVALSQITQQGTDIGTALQEAQDTVDFTMGG
VEPGIYALNGADENSLCLTTVDFALTYFVVSGELER
IFAQEFDVPCIGLPGTIDNDLYGTDTTIGYDTALNTILDAVDK
CIAGSVLELVSAFEK
CQLVGDDLFVTNVDFLAMGIEK
CQLVGDDLFVTNVDFLAMGIEK
CQLVGDDLFVTNVDFLAMGIEK
DAIGVALSQITQQGTDIGTALQEAQDTVDFTMGG
DLADKFEVEVMTMVGFLDGINDSLK
SGMNPFLLDSEDVFIDLLTDSGTGAVTQSMQAAMMR
CQLVGDDLFVTNVDFLAMGIEK
CQLVGDDLFVTNVDFLAMGIEK
CQLVGDDLFVTNVDFLAMGIEK
DAIGVALSQITQQGTDIGTALQEAQDTVDFTMGG
DLADKFEVEVMTMVGFLDGINDSLK
NIDVVLTICDLLDEIVPK
QEDMPFLADGTPVDIVLNPLGVPSR
SGMNPFLLDSEDVFIDLLTDSGTGAVTQSMQAAMMR
DAIGVALSQITQQGTDIGTALQEAQDTVDFTMGG
NANIPTGDIEIIVSELNVLNTAMTPPFTIEDNTDGGDDIR
CQLVGDDLFVTNVDFLAMGIEK
NIDVVLTICDLLDEIVPK
CDMVDDEELLELVEMEIR
VGIATPIIAEIFEIMGDEIPEAAK
SGMNPFLLDSEDVFIDLLTDSGTGAVTQSMQAAMMR
SGMNPFLLDSEDVFIDLLTDSGTGAVTQSMQAAMMR
DAIGVALSQITQQGTDIGTALQEAQDTVDFTMGG
CDMVDDEELLELVEMEIR
QIIGWDEILEGGLAPNATVMSWR
QIIGWDEILEGGLAPNATVMSWR
SGMNPFLLDSEDVFIDLLTDSGTGAVTQSMQAAMMR
SGMNPFLLDSEDVFIDLLTDSGTGAVTQSMQAAMMR
CDMVDDEELLELVEMEIR
DAIGVALSQITQQGTDIGTALQEAQDTVDFTMGG
QEDMPFLADGTPVDIVLNPLGVPSR
SGMNPFLLDSEDVFIDLLTDSGTGAVTQSMQAAMMR
QIIGWDEILEGGLAPNATVMSWR
QIIGWDEILEGGLAPNATVMSWR
QIIGWDEILEGGLAPNATVMSWR
CDMVDDEELLELVEMEIR
SGMNPFLLDSEDVFIDLLTDSGTGAVTQSMQAAMMR
ENLINFEEVSSSKYFINPETQYSMAAFFQEMR
QIIGWDEILEGGLAPNATVMSWR
QIIGWDEILEGGLAPNATVMSWR
ELSQAPGEVYAAISMALHEMQDEVHDVEETVLTITR
SGMNPFLLDSEDVFIDLLTDSGTGAVTQSMQAAMMR
CDMVDDEELLELVDMEIR
SGMNPFLLDSEDVFIDLLTDSGTGAVTQSMQAAMMR
QIIGWDEILEGGLAPNATVMSWR
QIIGWDEILEGGLAPNATVMSWR
QIIGWDEILEGGLAPNATVMSWR
SGMNPFLLDSEDVFIDLLTDSGTGAVTQSMQAAMMR
SGMNPFLLDSEDVFIDLLTDSGTGAVTQSMQAAMMR
QIIGWDEILEGGLAPNATVMSWR
QIIGWDEILEGGLAPNATVMSWR
QIIGWDEILEGGLAPNATVMSWR
VMNQMDRFDLAKSAIAAQPAMENTGAAFVQSMDNMLAK
CDMVDDEELLELVDMEIR
SGMNPFLLDSEDVFIDLLTDSGTGAVTQSMQAAMMR
QVIFDILSPLTEQAESELLADEPLKDQIMAMR
SGMNPFLLDSEDVFIDLLTDSGTGAVTQSMQAAMMR
QIIGWDEILEGGLAPNATVMSWR
QIIGWDEILEGGLAPNATVMSWR
QIIGWDEILEGGLAPNATVMSWR
QVIFDILSPLTEQAESELLADEPLKDQIMAMR
SGMNPFLLDSEDVFIDLLTDSGTGAVTQSMQAAMMR
QIIGWDEILEGGLAPNATVMSWR
QIIGWDEILEGGLAPNATVMSWR
IDNEEVLIMSESDILAIVEA
QIIGWDEILEGGLAPNATVMSWR
CDMVDDEELLELVEMEIR
SGMNPFLLDSEDVFIDLLTDSGTGAVTQSMQAAMMR
IDNEEVLIMSESDILAIVEA
QIIGWDEILEGGLAPNATVMSWR
QIIGWDEILEGGLAPNATVMSWR
QIIGWDEILEGGLAPNATVMSWR
TQESPLGILSQLFSDDSNTYGLDDILSSIK
QVIFDILSPLTEQAESELLADEPLKDQIMAMR
IDNEEVLIMSESDILAIVEA
TQESPLGILSQLFSDDSNTYGLDDILSSIK
QVIFDILSPLTEQAESELLADEPLKDQIMAMR
QIIGWDEILEGGLAPNATVMSWR
QIIGWDEILEGGLAPNATVMSWR
DETEQAVPVALALTEMFIEEAGR
NVPLIGLPTLEVLSVPVLLYHDLPEDALLCPMLDAR
TQESPLGILSQLFSDDSNTYGLDDILSSIK
IDNEEVLIMSESDILAIVEA
QVIFDILSPLTEQAESELLADEPLKDQIMAMR
IDNEEVLIMSESDILAIVEA
TQESPLGILSQLFSDDSNTYGLDDILSSIK
QVIFDILSPLTEQAESELLADEPLKDQIMAMR
IDNEEVLIMSESDILAIVEA
DETEQAVPVALALTEMFIEEAGR
TQESPLGILSQLFSDDSNTYGLDDILSSIK
DETEQAVPVALALTEMFIEEAGR
NVPLIGLPTLEVLSVPVLLYHDLPEDALLCPMLDAR
DETEQAVPVALALTEMFIEEAGR
TQESPLGILSQLFSDDSNTYGLDDILSSIK
DETEQAVPVALALTEMFIEEAGR
DETEQAVPVALALTEMFIEEAGR
TQESPLGILSQLFSDDSNTYGLDDILSSIK
YMSLIDSVLEMEESVFSLYEQK
DETEQAVPVALALTEMFIEEAGR
TQESPLGILSQLFSDDSNTYGLDDILSSIK
DETEQAVPVALALTEMFIEEAGR
DETEQAVPVALALTEMFIEEAGR
DAIGVALSQITQQGTDIGTALQEAQDTVDFTMGG
DETEQAVPVALALTEMFIEEAGR
EMGDEFVSLEHILLALLTVK
CDMVDDEELLELVEMEVR
DETEQAVPVALALTEMFIEEAGR
EMGDEFVSLEHILLALLTVK
DETEQAVPVALALTEMFIEEAGR
EMGDEFVSLEHILLALLTVK
EMGDEFVSLEHILLALLTVK
DAIGVALSQITQQGTDIGTALQEAQDTVDFTMGG
DETEQAVPVALALTEMFIEEAGR
DAIGVALSQITQQGTDIGTALQEAQDTVDFTMGG
DETEQAVPVALALTEMFIEEAGR
DAIGVALSQITQQGTDIGTALQEAQDTVDFTMGG
EMGDEFVSLEHILLALLTVK
DETEQAVPVALALTEMFIEEAGR
EMGDEFVSLEHILLALLTVK
EMGDEFVSLEHILLALLTVK
DAIGVALSQITQQGTDIGTALQEAQDTVDFTMGG
DAIGVALSQITQQGTDIGTALQEAQDTVDFTMGG
CDMVDDEELLELVEMEVR
EMGDEFVSLEHILLALLTVK
DAIGVALSQITQQGTDIGTALQEAQDTVDFTMGG
CDMVDDEELLELVDMEIR
DAIGVALSQITQQGTDIGTALQEAQDTVDFTMGG
CDMVDDEELLELVDMEIR
TETETDLFGEQAVLCGGVCALMQAGFETLVEAGYDPR
CDMVDDEELLELVEMEVR
EMGDEFVSLEHILLALLTVK
EMGDEFVSLEHILLALLTVK
TETETDLFGEQAVLCGGVCALMQAGFETLVEAGYDPR
DAIGVALSQITQQGTDIGTALQEAQDTVDFTMGG
EMGDEFVSLEHILLALLTVK
CDAGFGVNNTGLAVFLDFSEAINR
PYIIVFLNKCDMVDDEELLELVEMEVR
CDMVDDEELLELVDMEIR
TETETDLFGEQAVLCGGVCALMQAGFETLVEAGYDPR
CDMVDDEELLELVDMEIR
CDAGFGVNNTGLAVFLDFSEAINR
DAIGVALSQITQQGTDIGTALQEAQDTVDFTMGG
CDMVDDEELLELVDMEIR
CDAGFGVNNTGLAVFLDFSEAINR
CDMVDDEELLELVDMEIR
CDAGFGVNNTGLAVFLDFSEAINR
CDMVDDEELLELVDMEIR
CDAGFGVNNTGLAVFLDFSEAINR
DAIGVALSQITQQGTDIGTALQEAQDTVDFTMGG
CDAGFGVNNTGLAVFLDFSEAINR
CDMVDDEELLELVEMEVR
CDAGFGVNNTGLAVFLDFSEAINR
CDAGFGVNNTGLAVFLDFSEAINR
CDAGFGVNNTGLAVFLDFSEAINR
CDMVDDEELLELVDMEIR
DAIGVALSQITQQGTDIGTALQEAQDTVDFTMGG
QILMEADMVVLATAIEPDPSVR
CDMVDDEELLELVDMEIR
CDAGFGVNNTGLAVFLDFSEAINR
CDAGFGVNNTGLAVFLDFSEAINR
CDAGFGVNNTGLAVFLDFSEAINR
DAIGVALSQITQQGTDIGTALQEAQDTVDFTMGG
CDMVDDEELLELVEMEVR
DTLGILEAIVEK
VQTVTEQELIDEWAR
FAELLGEVVTDSTK
SIDELIAVVK
MADGPLAGLLAR
GVNPETGLGEFWLDPEDHSK
IESGIIHVGDEVEILGLGEDKK
ESLANCLVTYGITDSK
YYFLSGFTAK
IESGIIHVGDEVEILGLGEDKK
VPTPTGSTTILTAVVDGTVTVDQVNAIMK
DETSENTVWWTSEEYKNDNKPVDAK
WFTPGIGIR
GTLTLNDIIPGEK
VYPTGGPITMPIGEQIK
ALLSNPVEAQDAFDAR
DIGGVGIYPNLDIKPEK
IGLPYIQVDPK
VLLFNDGAITGR
TVQDIVDYIK
LSPENSAIYASLPEGVAR
SSAIFFGLSGTGK
IGTVGDAVSYIEEHAK
LVGGPMDYTPGIFETHCNK
TDLDWWR
GQVTNMGAVNVMTGVYTGR
EIDFLGNAVDNPK
WVTPGFGLR
GIDGSPDLDGQDEGESGFYR
AGIALTDTFVK
VVSWYDNEIGYSNK
FHFLPDLR
NLLTSFAGESQAR
GSWAYTDELTSVK
FASYELVPTDVQDK
AGGADPASYINDLR
INLLDDNQFTR
VPESIITFR
EIADNTSILYGGSCK
DGNFVSPAMTASGEVR
GNFDLEGLER
LFVVDAFCGANENSR
DAIGVALSQITQQGTDIGTALQEAQDTVDFTMGG
DAIGVALSQITQQGTDIGTALQEAQDTVDFTMGG
GTLEEVYQNIEKDLLEGLDLVTDIYAVPK
CFFIELSEIITGK
LSVGIENADDIIADIEQALNA
VLDLIAHMASVNA
TEQVDDIDNLVTTIVASIG
WDAVGAEYVVESTGLFLSK
DAIGVALSQITQQGTDIGTALQEAQDTVDFTMGG
QVIFLSADAFGVLPPVSILNAEQTK
QVIFLSADAFGVLPPVSILNAEQTK
DIPGDTSFLEMLDILNEQLISER
GGTPEDVANIATFLASDMSSYVSGQVIQVDGGMNM
LSVGIENADDIIADIEQALNA
DIPGDTSFLEMLDILNEQLISER
DGIQLLNTIQDVYLDSSITIA
DSILAAPIALDLVLFSDLAMR
IMVYDLGGGTFDVSIIEIGDGVIEVLSTAGDNR
DAFTLYDTFGFPLDLTELILR
DAGFLALNGAIASGAEAAIIPEFSTEVDQLEEFIK
DSILAAPIALDLVLFSDLAMR
CFFIELSEIITGK
DAIGVALSQITQQGTDIGTALQEAQDTVDFTMGG
AGTYNDNDPIGVLDVTISSNLILDEILGIK
CMTELAEVIAGIEDFSIEGQEK
TSGVGDVQLFGSQYAMRIWMNPN
CMTELAEVIAGIEDFSIEGQEK
DSILAAPIALDLVLFSDLAMR
QNVIEVALDYLACGIDPSK
SVAELVIGELLLLLR
QLLSLIIPNIE
QLLSLIIPNIE
ELSQAPGEVYAAISMALHEMQDEVHDVEETVLTITR
ELSQAPGEVYAAISMALHEMQDEVHDVEETVLTITR
GTLEEVYQNIEKDLLEGLDLVTDIYAVPK
ELSQAPGEVYAAISMALHEMQDEVHDVEETVLTITR
ELSQAPGEVYAAISMALHEMQDEVHDVEETVLTITR
VLDLIAHMASVNA
FAELLGEVVTDSTK
IFALPFSDAPR
ELSQAPGEVYAAISMALHEMQDEVHDVEETVLTITR
GTLEEVYQNIEKDLLEGLDLVTDIYAVPK
ELSQAPGEVYAAISMALHEMQDEVHDVEETVLTITR
GTLEEVYQNIEKDLLEGLDLVTDIYAVPK
KMTGAGMMDCK
KMTGAGMMDCK
KMTGAGMMDCK
MHHAMHDLK
NKKPEVIVK
SKPHCNIGTIGHVDHGK
MMMHHETSASVR
MMMHHETSASVR
MMMHHETSASVR
VSVRPSGTEPK
HIYHSETSEENPR
SKPHCNIGTIGHVDHGK
MMMHHETSASVR
YAHIVTSTTHK
SKPHCNIGTIGHVDHGK
TKPHCNIGTIGHVDHGK
MMMHHETSASVR
YAQEHHLSPVHQSGR
HIYHSETSEENPR
LREQTAYATR
VTKPEAGHFAK
MMMHHETSASVR
TGTHIHDAIDSK
HVHMTPEDAEK
MMMHHETSASVR
KAEADVENIKER
KPAAAPADKHELAVK
ISHLTEHMK
GKPIVNSADAGGR
LTGMSMR
SNETGAISTEPENHNK
HGFGGVGQATHGQHNR
KVGLGHGNLGK
RHGEMKPVIQK
LREEIAEQHR
ISHLTEHMK
YAQEHHLSPVHQSGR
RHGEMKPVIQK
LREEIAEQHR
MMMHHETSASVR
KPAAAPADKHELAVK
EGVSKDDAEALKK
IHSEEDERPIGR
NKKPEVIVK
SKPHCNIGTIGHVDHGK
VSVRPSGTEPK
MMMHHETSASVR
SKPHCNIGTIGHVDHGK
MMMHHETSASVR
MMMHHETSASVR
LREQTAYATR
YAHIVTSTTHK
SKPHCNIGTIGHVDHGK
MMMHHETSASVR
HIYHSETSEENPR
HIYHSETSEENPR
VTKPEAGHFAK
TGTHIHDAIDSK
ISHLTEHMK
TKPHCNIGTIGHVDHGK
KVGLGHGNLGK
MMMHHETSASVR
LREEIAEQHR
KAEADVENIKER
KPAAAPADKHELAVK
MMMHHETSASVR
GKPIVNSADAGGR
ISHLTEHMK
SNETGAISTEPENHNK
MMMHHETSASVR
HGFGGVGQATHGQHNR
YAQEHHLSPVHQSGR
KPAAAPADKHELAVK
RHGEMKPVIQK
RHGEMKPVIQK
TKPHCNIGTIGHVDHGK
IHSEEDERPIGR
LNAHGSVSEDVKK
IGTIGHVDHGK
ESHPHDIHITK
TETPVVSNNSAHR
LFQMHSNK
RFEEHLQHEAQER
KNATVTICHTR
KQQEISVANADKER
HGFGGVGQATHGQHNR
TEILGNHTDHNHGK
ESHPHDIHITK
MDIEHVR
NQGDHLLHSTR
TSVLHPASHTHR
MMMHHETSASVR
HGANAVHPQVSSTGR
LTGMSMR
NKKPEVIVK
LTGMSMR
NKKPEVIVK
HGEMKPVIQK
LTGMSMR
NKKPEVIVK
HIYHSETSEENPR
HIYHSETSEENPR
HIYHSETSEENPR
HIYHSETSEENPR
HIYHSETSEENPR
HIYHSETSEENPR
HIYHSETSEENPR
HIYHSETSEENPR
HIYHSETSEENPR
AAGHMVDEVR
AAGHMVDEVR
HIYHSETSEENPR
HIYHSETSEENPR
LTGMSMR
AAGHMVDEVR
HIYHSETSEENPR
MTGAGMMDCK
AAGHMVDEVR
MMMHHETSASVR
MMMHHETSASVR
KDHPQVMNAAVR
HGFGGVGQATHGQHNR
MMMHHETSASVR
AAGHMVDEVR
HGFGGVGQATHGQHNR
GTTVVDGHGTMR
MMMHHETSASVR
IHDAQLQAR
KDHPQVMNAAVR
KDHPQVMNAAVR
MMMHHETSASVR
KCEALEAMK
GGMTSHAAVVAR
TARPGLTPK
MMMHHETSASVR
IHDAQLQAR
MMMHHETSASVR
WKPGMQR
GGMTSHAAVVAR
MMMHHETSASVR
MMMHHETSASVR
KMTGAGMMDCK
KSYGGSHIVMSCK
GGMTSHAAVVAR
KMTGAGMMDCK
IHDAQLQAR
MMMHHETSASVR
MMMHHETSASVR
VNMTVENTR
GGMTSHAAVVAR
WKPGMQR
IHDAQLQAR
HGEMKPVIQK
SGGVTMSHLR
HTTKPLMGHFK
IGTGPSSSHTMGPR
GGMTSHAAVVAR
SGGVTMSHLR
IHDAQLQAR
KSYGGSHIVMSCK
YAQEHHLSPVHQSGR
KGQLVLSHR
YAQEHHLSPVHQSGR
VTDFEEKPEHPK
SGGVTMSHLR
YAQEHHLSPVHQSGR
RHGEMKPVIQK
HGEMKPVIQK
KVGLGHGNLGK
IGTGPSSSHTMGPR
IHDAQLQAR
KGQLVLSHR
SGGVTMSHLR
VHGAVNYMQK
VTDFEEKPEHPK
KIIVATDHCEK
LFQMHSNK
VTDFEEKPEHPK
KGQLVLSHR
HGEMKPVIQK
LFQMHSNK
SGGVTMSHLR
VECNQGKPQVNYK
AGANMEEIKK
KGQLVLSHR
HGEMKPVIQK
LFQMHSNK
KVGLGHGNLGK
EVANINEAANKK
KLHGYPVR
AGANMEEIKK
VTDFEEKPEHPK
GVMPSTQGNPNR
VECNQGKPQVNYK
SLEDAHTAEADTR
KLEHAVPMAK
NKKPEVIVK
EVANINEAANKK
RHLAEFK
HGEMKPVIQK
KVGLGHGNLGK
NKKPEVIVK
AGANMEEIKK
VTDFEEKPEHPK
KLHGYPVR
GLHGEGLQAK
VECNQGKPQVNYK
GVMPSTQGNPNR
VECNQGKPQVNYK
YFTGKPAR
SLEDAHTAEADTR
KLMTEKPEYR
NKKPEVIVK
YLRPGAMK
RHLAEFK
HVHMTPEDAEK
SMGASPEALKK
KLMTEKPEYR
VTKPEAGHFAK
KYGISADR
THYHLYK
HMAIQTIGHDK
NKKPEVIVK
EVANINEAANKK
GLHGEGLQAK
AGANMEEIKK
VTDFEEKPEHPK
VECNQGKPQVNYK
VTDFEEKPEHPK
VECNQGKPQVNYK
GVMPSTQGNPNR
LFQMHSNK
EVANINEAANKK
GGMTSHAAVVAR
YTNVLGVPEYR
EYIEHTGGPR
IDPVTHTATK
VNVGDTVKR
MQEIIHR
KLMTEKPEYR
SKPHCNIGTIGHVDHGK
EVANINEAANKK
VECNQGKPQVNYK
VTDFEEKPEHPK
YLRPGAMK
VECNQGKPQVNYK
VTDFEEKPEHPK
GGMTSHAAVVAR
EVANINEAANKK
SKPHCNIGTIGHVDHGK
SKPHCNIGTIGHVDHGK
IDPVTHTATK
SKPHCNIGTIGHVDHGK
THDLMNAASCSSEAK
HLIHVDK
KMTGAGMMDCK
MFSSHPDTAK
GEYHYCSPNDHVNR
VGATTESELKEK
WKPGMQR
VKVEHFGR
EVANINEAANKK
MDIEHVR
MFSSHPDTAK
IRHDEAWAR
AEIGHVSAER
EVANINEAANKK
MDIEHVR
RAHSIAAQGGINAAK
TPIHDHFR
LTGTNEHLGR
TKPHCNIGTIGHVDHGK
VGATTESELKEK
VTMQNLNDR
SHVNMTDGEIAR
LHEDIQAGR
TKPHCNIGTIGHVDHGK
SYLQSDSNVKK
YLKPVEKDEATGSSR
LIHGQVATR
KPAAAPADKHELAVK
YITGDAPDREK
GEYHYCSPNDHVNR
LNEEADIKR
TKPHCNIGTIGHVDHGK
KPAAAPADKHELAVK
GEYHYCSPNDHVNR
LVPEHDPVHK
KVSVVGAQSSMK
HHTLDIR
MKPNHIIR
KKSEFPSNDYR
RAHSIAAQGGINAAK
RAHSIAAQGGINAAK
YITGDAPDREK
SYLQSDSNVKK
IMVNAHEATR
YAVVDKPK
ELMVQHEER
VINTMPK
YITGDAPDREK
KIAYDENMEK
LIHGQVATR
MDIEHVR
EHCSWIHK
LNEEADIKR
GEYHYCSPNDHVNR
VALMATHTK
GGMTSHAAVVAR
YAVVDKPK
VINTMPK
LGPAGAPQHAAR
MGHTLHFNK
GCLPEGFFEMLEK
KAEADVENIKER
EPIKNEANNGLK
IKDSLPSGSMHR
YITGDAPDREK
RAHSIAAQGGINAAK
MDIEHVR
IMVNAHEATR
RAHSIAAQGGINAAK
ETLRPNKLDR
VIEPVKR
LTGMSMR
AGHTEATIDMAR
MMMHHETSASVR
SHGLVEPNTK
IIQHETIK
MMMHHETSASVR
ELMVQHEER
LLEETHPK
REEYEKDFGR
TEEREEMIGK
YITGDAPDREK
YAVVDKPK
MMMHHETSASVR
MMMHHETSASVR
ANEIATHNIK
EKKEEVWEAQK
SGVTHFTAK
DIDGHDAASIKR
GGMTSHAAVVAR
YAVVDKPK
YITGDAPDREK
SGVTHFTAK
DMQANQVNSVK
KVGLGHGNLGK
DIDGHDAASIKR
FEEHLQHEAQER
VIEPVKR
YAVVDKPK
LSDPSDKNSELK
LREQTAYATR
QADKYNVPR
QMVAHALTR
EAVSQTAGDMAAR
ANTKEDIAEIKK
LMTEKPEYR
KQQEISVANADKER
SGVTHFTAK
DMQANQVNSVK
QADKYNVPR
HAVTEASPMVK
KAYKDEPSFR
HDTVDVPASK
ISIKDTR
AYLHHLDR
SVEEVAAEHEK
VLISEGCTHHR
SGGVTMSHLR
KGNNVYATVSK
ALETSHNQELR
ISIKDTR
HAVTEASPMVK
LHQDICGINKK
MEQLRPVSK
FKELPHTR
RPTRPADFDAR
MKDEAASEQLR
FRPETPEK
HTLTHLPK
ALETSHNQELR
YEPALRK
KKENTAVTSIDPK
MKDEAASEQLR
SNETGAISTEPENHNK
DMNVTVEEI
LHQDICGINKK
ALETSHNQELR
KGNNVYATVSK
IKEEIAAR
LHQDICGINKK
ELHAEVGASR
HAVTEASPMVK
KYIEENAGLKK
ISIKDTR
NESVSPIGSHK
KVDKFEVTK
MEQLRPVSK
QADKYNVPR
DQIKPEHFK
LSGEIHPQGAK
VMETSKPPIR
MQEIIHR
AAELHYTR
GREDYPLKPK
FNDKGESQAIR
EYNHEVNDEELRK
ALETSHNQELR
ELHAEVGASR
LHQDICGINKK
LHQDICGINKK
KKENTAVTSIDPK
YIHGEIAK
LATQQSHIPAK
GREDYPLKPK
FMDEIKK
EYNHEVNDEELRK
GREDYPLKPK
RGGVGHDLSHIRPK
TVALPSKK
AGETYNIGGHNEK
AVYKDTIK
ELLAQNAQHK
KIAYDENMEKR
RQFAANSTEVK
EYNHEVNDEELRK
SYGGSHIVMSCK
QVEHLVNAK
AGSGLHVHMR
LNAHGSVSEDVK
KYYDEDGIRR
TASKPHHIELVSNR
TQITDSKPTVK
EIAHLRPR
KIAYDENMEKR
VTDFEEKPEHPK
TASKPHHIELVSNR
NNMTASSEQVVSNK
YIHGEIAK
AKTDLHLTR
TASKPHHIELVSNR
GAHLQAIQK
VAPGEGFQTHPHK
VAPGEGFQTHPHK
KADKLDQVGYK
THGQPATPSTIGK
TVLGSHVEQK
LASASNAIPAHSHEH
SYHALVNQPAHK
LASASNAIPAHSHEH
NNMTASSEQVVSNK
EVANINEAANKK
YIHGEIAK
QVEHLVNAK
EYNHEVNDEELRK
EYNHEVNDEELRK
LNAHGSVSEDVK
IETIKPNR
LASASNAIPAHSHEH
QHGPYSSLSNSR
LASASNAIPAHSHEH
VFGPKPR
EVANINEAANKK
TSHVEYDTPTR
HTKPSMANQQGGIVEK
GQVVAKPGSVTPHTK
MIEVSKDPR
KYVDVEPDHQR
GEYHYCSPNDHVNR
METMDNNTISSTHQEK
HYHLIK
TSHVEYDTPTR
VSAVHHAGALYK
FIEHSVEK
GQVVAKPGSVTPHTK
VECNQGKPQVNYK
GHIGAHLDEETR
KVIPLDHK
RGGVGHDLSHIRPK
IIDDLNHHDK
GQVVAKPGSVTPHTK
AHSLYIPK
HNPLTKPDSEYGK
HICNTAGIER
AVGHLLKEEK
IVHNAWK
RQPIQSSAISK
KFSCDNQPNVTK
ANNMPNDTIDR
LSGSNKEEVIEETKK
LSGSNKEEVIEETKK
TAWQQNHTVR
HNPLTKPDSEYGK
HNPLTKPDSEYGK
LSGSNKEEVIEETKK
LIDLNHHSGQHPR
RNQLHEVIR
LIDLNHHSGQHPR
LTGMSMR
LSSMHAPYPK
VMQAQGSQLTNK
LSGSNKEEVIEETKK
LSGSNKEEVIEETKK
KHPEWIK
RIEAYTGAR
KEVIELKK
NHSLYGTGTTAR
HNHCYTSPVYR
SGTVTMDVAK
MGLDTTTGQSDK
GRHDACVLPR
HNPLTKPDSEYGK
HNPLTKPDSEYGK
TAWQQNHTVR
SYGGSHIVMSCK
FENAHIER
HNHCYTSPVYR
VMETSKPPIR
LHDVRPHSGQLATAR
LHDVRPHSGQLATAR
SVVKDPVR
THPDYSSYTK
VVYSEHYR
MGLDTTTGQSDK
HSLSNAGSFK
KLTEAGEADIDRK
EKPAHLAQSIR
GTTVVDGHGTMR
NVSSMDADAVK
SVVKDPVR
NATVTICHTR
KGPNHGPAPIPEEGK
GMVLCKPGQIKPHSR
KGPNHGPAPIPEEGK
ECHHGCEIFQK
HSLSNAGSFK
LPTGVECHK
EKPAHLAQSIR
SATITVHADQGK
GIMGVGSNR
LNSLKGENESLKR
TGETMTIAASK
GMVLCKPGQIKPHSR
LNSLKGENESLKR
YQSTSQEHNIKDQSNQASAYR
AGYKPGEDIK
LNSLKGENESLKR
KGPNHGPAPIPEEGK
LNSLKGENESLKR
KGPNHGPAPIPEEGK
GMVLCKPGQIKPHSR
KPVVINTSR
KSYGGSHIVMSCK
VAHLVAGTR
LNSINEKSRELNK
NSLKGENESLKR
KLISAGQETGGR
HLVKEDGSQAQLDEK
LHDVRPHSGQLATAR
ALHTAGITR
MYSSAHSSLYK
LKQESIVEK
VAHLVAGTR
IYSNAHLSGSR
MIEVSKDPR
LVEGDHNIDCK
QVTGNEAATDHDAIK
VNAGHGLTYHNVK
KATTYHLGGAVK
SVVKDPVR
IYSNAHLSGSR
LHVYAGAEHNNQAQQPK
TVNKGDDDKVSQALSK
HEVTETFAHER
TVSFQTEDSKK
KPIHTPEDLK
LKDYKEELK
VVKEEGFAR
TVNKGDDDKVSQALSK
TFIYDKEHQK
CGICGEHGGEPSSVK
TVNKGDDDKVSQALSK
TGELDDSYRR
CGICGEHGGEPSSVK
TFIYDKEHQK
LKAEEQEIKEEEAK
KGLLDSEKEPAK
KVDESGDVSYTSGR
HYAVHSGPESIR
KGLSELR
VQHNNAIGPYK
GQVLAKPGTIKPHTK
TVNKGDDDKVSQALSK
VQHNNAIGPYK
KPSELSDEDYK
GQVLAKPGTIKPHTK
TVNKGDDDKVSQALSK
KVVIASACR
HYAVHSGPESIR
HYAVHSGPESIR
TFAASHTVSETQK
CKEFTTPEGR
TFAASHTVSETQK
VFSTHVR
ALISKPGGDK
KGTLKDPEGITR
KGTLKDPEGITR
HHITADGYYR
VYYHHTGHIGGIK
NGYLYHGR
METMDNNTISSTHQEK
TEVSQFKENETK
VTAERDPANLK
SKAEAESLYQSK
RVNVVYQQK
KLMTEKPEYR
GQVLAKPGSVNPHK
NIETFHSSQR
KSGGVTISHLR
REYNHEVNDEELR
NHIATLQER
METMDNNTISSTHQEK
KPIHTPEDLK
LDELKAER
TKPHVNVGTIGHVDHGK
LLTDASKPGGK
AASTENEKDLYQR
FYAEEEGKPR
TKPHVNVGTIGHVDHGK
TKPHVNVGTIGHVDHGK
SKAEAESLYQSK
TKPHVNVGTIGHVDHGK
FYAEEEGKPR
IIKEEEVAR
IRPGVYR
SIVADKYGK
KDHPQVMNAAVR
KDHPQVMNAAVR
TGGTIKEEISK
THVVLTGR
KMAIDQDTTTR
VKDWTDDQAAK
MIQVESR
MKVYLIGMAAMQTLHAPGMLTVLNQEK
IIKEEEVAR
TGGTIKEEISK
WKPGMQR
EGLAKDEAESLKK
EGLAKDEAESLKK
DKVIVGNSQPR
RHGLNTDASFR
RHGLNTDASFR
NEDGTVLDHGAR
IMVNAHEATR
VQHNNAIGPYK
KEGGFVPR
AWHSSSETIAK
TKEHASQILNQ
HGAVIHLTK
KVLMPRPEK
HAGETVLPNNNR
HFTKPQVAHIK
TVIQHQLAK
IGNHTFNHIR
KAAAILSEK
YFQSGTADVKK
NSLYGERPVQDKER
GMVLCKPGQIKPHSR
TVIQHQLAK
HECHVSALVDK
HECHVSALVDK
ANPHILDK
HFTKPQVAHIK
VATTEQAQEVCK
QKLPSNNGGFK
HATQPGAAPGDIR
YTLPHQGGK
ATMGATIIHSGAK
QQHAVVTGHWQDK
HTLAQALHR
IGTGPSSSHTMGPR
CHPFYTGQQK
VIADHIR
VNGYWQTNHPEHGR
TKPHVNVGTIGHVDHGK
SKAEAESLYQSK
GEAVTSASHEDLEK
SYGGSHIVMSCK
WKPGMQR
AALEEAEHAAK
VIADHIR
SYDHNLVDK
GEAVTSASHEDLEK
HEAFEQYK
GKVTEGMSVGR
VYLKPGKEESLKR
FYAEEEGKPR
DEEATLANMHAR
KVLMPRPEK
VYLKPGKEESLKR
ANINPAHVDSEEHMESNMAK
GGMTSHAAVVAR
AVAHDVLR
HYAHVDCPGHADYVK
SYDHNLVDK
CIPGSVADDRK
HYAHVDCPGHADYVK
KASLELEK
DAHHLSSAFK
HYAHVDCPGHADYVK
LIPVKENK
DKGEAENEAKPIDVK
EKPLKGEVVAVGHGTK
HRYEFNNDYK
EKPLKGEVVAVGHGTK
SKDDIKEDIKPQAEER
HYAHVDCPGHADYVK
HYAHVDCPGHADYVK
HYAHVDCPGHADYVK
IDNTEIPKR
AFRDDHDTPIK
KSPNDPTIVQR
AFRDDHDTPIK
ELETVERPK
NTHLVVTTK
HVGANIPCR
VHGAVNYMQK
KGDTVYVNAGEDK
LHDYYKDEVVKK
EKPLKGEVVAVGHGTK
MHKEEGLSFR
TVTFETKDEQK
VKGDNVDNLSAAK
APWFHHQEGK
AHASTALIAK
ELETVERPK
HPLTDQGIEK
ILKEGIEK
VKGDNVDNLSAAK
HMYELNNK
QNVSAVVTHR
KGDTVYVNAGEDK
HIALIAHDNEKPK
QYHHPLAIHLDHHTK
DCPGHADYVK
TQFNPVDHPHR
NWEEKPVNTDDGQKPK
MVYEAHSTDYQTR
AHASTALIAK
FGSNEEFRK
IKIENEHLK
VDGTKPVAEVR
QYHHPLAIHLDHHTK
KDPNELTVEQK
EIGHGALAER
KSNPNELLDDSKR
VGAAVGAGAGNEER
VEGTVVHYNNQR
AISIEEKPEHPK
IHEGIVGSNQQENR
CKIEQAPGQHGAR
ECAVVTHYR
KDPNELTVEQK
KFGAPHITK
EIGHGALAER
LVAVPHSK
LKDWDER
ATHITPVATR
IIVATDHCEK
KIEVGPNPGK
NAQHMTTAFK
GKGFQGVVK
KQEAYDVYQK
RACVGCGATYHIK
VTVEHPDKLEEK
VLPQDQASNGGQNDGSSSAR
YQQHGMAPLTQEQKPVAK
HYAHVDCPGHADYVK
SAVAKEPALAK
HAQLLADR
KFGAPHITK
KLPSQTTPQAGQPR
KLPSQTTPQAGQPR
YHIQDVNR
AKDEADEKDAIATVNK
MVYEAHSTDYQTR
GGVGHDLSHIRPK
VINESTNQNAAVK
AHSIAAQGGINAAK
QVEQLPHEESQR
SQDEVDNHATQEGAAVGR
KLPSQTTPQAGQPR
KLPSQTTPQAGQPR
AKDEADEKDAIATVNK
GGVGHDLSHIRPK
IMVNAHEATR
AHSIAAQGGINAAK
GGVGHDLSHIRPK
HPLTDQGIAK
LTEGIKPENESTK
DDDKPETVLKR
GKGQLYQQVSR
KLGLEATSK
LHGIIQSQHNTVK
AHSIAAQGGINAAK
AKDEADEKDAIATVNK
SHVWGNVK
AHSIAAQGGINAAK
EAEHVEGFAK
AVDNGEEPHAQISR
AVDNGEEPHAQISR
LHGIIQSQHNTVK
EVENAKPIVKPTEEK
FHDNYHNEAVVGK
EGDKNWNSTHSWK
EFCENEVKEQCK
SHNQTIYENPSPGNK
GAAYSTPDEKYEK
HLTLEGTK
TKEEINELNR
AAPAPAAAAPK
EAEHVEGFAK
YIEENAGLKK
SHNQTIYENPSPGNK
AGKVEEAEECFKK
VGLGHGNLGK
AEEGKDSIGHQIYK
VYGGEADAADKAEAANK
TAPKPVVVR
QAVAMSVANQAK
AAISQVEKPNQGTKED
AAPAPAAAAPK
ARVEDALHATR
ARVEDALHATR
MQYSGLQSK
HSHDQLSVSDKIDR
VGLGHGNLGK
TAPKPVVVR
KAIDDNFSR
LGGHVSGSGNVAYK
VKDPDKLIR
ARVEDALHATR
ARVEDALHATR
GNVHYVGVNDR
HGNVIHLCER
IQITEMSDDKR
GGMTSHAAVVAR
PLTHSVYESR
QFGEGHPGQISK
GNVHYVGVNDR
IHTDFER
AHGGENIHIISK
MEDALNATR
HGNVIHLCER
SQYEQLAEQNRK
SMGASPEALKK
HPHVFGEVK
VKPLHTAEYPTR
SQYEQLAEQNRK
ANADHALGYGDDR
VPDDCISAHANQSR
RDDQGNYVINSK
SQYEQLAEQNRK
KLSYTGEVK
SQYEQLAEQNRK
HTPGNTVSNLSSTR
HAFHGLYR
RDDQGNYVINSK
ADVQNTPIEENRR
IPSENPTGTQR
KLEAAGDYTAR
VPDDCISAHANQSR
IKGNVHYVGVNDR
FPSATHVR
FYAEEEGKPR
LNPAHHIDAVESK
HQGTFDVAR
YLRPGAMK
YGEELVKK
HTPGNTVSNLSSTR
HAFHGLYR
YGEELVKK
RCETLGVACEK
YLRPGAMK
SGGFTCSHLR
ISYEQKPYR
GGHSGLEINEGR
VVDKDGNLCPADSR
VVDKDGNLCPADSR
REEESAAAAEVEER
ATSSMVYSHHAQVSNSIAK
LNPAHHIDAVESK
NVHPINANSVR
VPDDCISAHANQSR
LEGCSTGVSASDR
KPGSIGACSYPAK
IGVNHGSLSDR
KSWTDFHNR
YVDEENPHQTIR
TKEIVELCHSK
ATSSMVYSHHAQVSNSIAK
AETAQAAPEQAPQPQQQQHSQPQQR
GQLVLSHR
VGDKDAIIK
GGHSGLEINEGR
KAPGVIYR
TIAQAEALKK
KNPEGANEIINK
LTEAGEADIDRK
KPGSIGACSYPAK
HSAEVLNAPR
YVDVEPDHQR
VKVDETDKSPGFK
IGVNHGSLSDR
TIHTPNVER
TKEIVELCHSK
AETAQAAPEQAPQPQQQQHSQPQQR
TKEIVELCHSK
KGCLETEASGSALHR
KNPEGANEIINK
YSNTTINGAGANESK
YVDVEPDHQR
KPHVNIGTIGHVDHGK
GMVLCKPGQIKPHSR
ENGHTHIYLNR
QTSVHNTVTLDNK
GHIYVPK
YVEIVKK
LSPSLNEEEKK
HTTPGLDVQK
IVEVSHEEVQK
SQVELRDPHANYNK
ILHPEVSK
NRGDDHVYLDVTHKDPEETKK
NRGDDHVYLDVTHKDPEETKK
LREEGAEFR
ADILKPSR
HHADMGVYAMEHGK
SQVELRDPHANYNK
IVEVSHEEVQK
KFAIDQEK
HHADMGVYAMEHGK
YPKDPEVLKK
TCFGTNNTDNCAR
NESCGGHFREEYQTEEGEAK
KGEFEGMAEK
SAGSLHEIDGTR
ISDAAQAHFAK
KYHPDLNPNDPSAK
VIVGNSQPR
YITGECPHCHSEGAYGDQCEK
KAHLILPTHR
APAAAPAAEEGGIHK
IVNEVEHVNR
LVNACIAEKEEAKK
AKIDAPVDAK
ELHTDLAR
AVAEEALGKDER
AESGHPKPFNLK
KAHLILPTHR
SAGSLHEIDGTR
AESGHPKPFNLK
HVPSAFNSQSTR
NESCGGHFREEYQTEEGEAK
SGGVTMSHLR
LVNACIAEKEEAKK
KPASGFVGGGVK
FYGGVDNSDHR
NESCGGHFREEYQTEEGEAK
NEERPMTQEEIK
SGGGGGGGGCGGGGGVSSLR
LGQSSSTLSGGENQR
HTPGNTVSNLSSTR
ELHTDLAR
SGGVTMSHLR
KPASGFVGGGVK
IKPNFEEGGK
FYGGVDNSDHR
KCCFYPEK
KHTSDTPFDVSK
EAALLYHSQGKPGK
SAGSLHEIDGTR
MEQLRPVSK
VVHALVSASK
HAISTVVPSRPVSHHSNNAGGGTSSNYHHGSSAQNTSAQQDSEETE
GDDDKVSQALSK
GSTEHFLR
GDVEAAKDIAR
KGSSISSGNATETHHAYLEGESDAAK
MQYSGLQSK
AKEFIANAGNAEHMPEK
RKPLIDGGYDGK
RKPLIDGGYDGK
KIAYDENMEK
GDVEAAKDIAR
QRYENLVK
AGSSHIVHLHGELTK
AGSSHIVHLHGELTK
QQEISVANADKER
KAMAERDPEPILK
MNIRPLHDR
AVAEEALGKDER
SYGGSHIVMSCK
IGVGAENCADK
IIEAVAHR
KGPYINVK
KNLESLNNVK
KAFHTETVINNTR
MNIRPLHDR
AHPNDGAGQGLIK
TDKLTSLR
KYVEEGNFGGK
VALMATHTK
KYVTLTTK
RNDVNPEITDR
FPGINKK
VTSTEEVSETAAK
SVIPSSDVKK
GKEHELLHNDSY
GNTSIQTQSYR
VVVAGPVSSHK
AVAEVYASSDAHEK
HVSALLSEENKR
TKPHVNIGTIGHVDHGK
IEQMLSQDKR
TKPHVNIGTIGHVDHGK
KAGNVAADGVIK
TNNSSMVTSSLK
LFQMHSNK
AEYYLNHTCK
TKPHVNIGTIGHVDHGK
HVYVEKPLAR
KHPHVEFLR
TKPHVNIGTIGHVDHGK
LKNQTVGFR
VVDKGEELYK
AEYYLNHTCK
TYESESESNIDR
RPVPSANLER
HVSALLSEENKR
ASEHQEGQDIENTYDGK
KAFHTETVINNTR
VTVSDKFK
MHKEEGLSFR
TKPHVNIGTIGHVDHGK
TKPHVNIGTIGHVDHGK
TKPHVNIGTIGHVDHGK
AAEIHYPR
SPSFISHR
KVNAYGTENIAK
TAHQLVLSK
MHKEEGLSFR
MHKEEGLSFR
HVYVEKPLAR
WATHGEPCSVNAHPHYSSSEK
ASEHQEGQDIENTYDGK
AKIDAPVDAK
KVHEETGISENDIAK
ASEHQEGQDIENTYDGK
GQVLCKPGSITCHTK
CGLSEHFK
YRPHPLLR
GQVLCKPGSITCHTK
VVVSQLHR
QMVAHALTR
GQVLCKPGSITCHTK
NQLHEVIR
RQQASAIISAR
IAYDENMEKR
MIDELHK
DYIATKPADQQR
FQHPVAGTYK
QHPIFER
RPQYSADMIHQK
MIEDGELDKR
KEPVVFDHDCR
FQHPVAGTYK
KEPVVFDHDCR
HQITETTSEFDKEK
YAPAALDDKDGGK
HQITETTSEFDKEK
LHHCFGDIR
RPQYSADMIHQK
HDACVLPR
HVYCQKPLTHSVYESR
EYVEGSYSADKPK
FGGTSVGSAQR
HYAHVDCPGHADYVK
FQHPVAGTYK
HQITETTSEFDKEK
YAPAALDDKDGGK
HQITETTSEFDKEK
SGIVHTSIGK
HVYCQKPLTHSVYESR
GHTLVVPK
FNSVSSEDDREVSAK
FNSVSSEDDREVSAK
HDACVLPR
YAPAALDDKDGGK
HVYCQKPLTHSVYESR
PKPENIIEK
KAYFEAEEGSEK
DHVINNQHHLSISGGGQSAR
HAVTEASPMVK
VFAGEYACHGK
TVLQHAISK
AAIAAAQANPNAK
GTFHTSFK
STSSLTPPK
MIEVSKDPR
VFAGEYACHGK
HVYCQKPLTHSVYESR
GIRPGAYCEPK
RWSSNPDEEVDK
EADIECCGQHEVCEK
EADIECCGQHEVCEK
LNSLKGENESLK
FVEGTTHLK
AIVNEEIAHHEAK
LNSLKGENESLK
KATTVEIGEEHKSEIPAK
KDTYSQAHKPVVEQDEAVGHAVR
TKPHVNIGTIGHVDHGK
VNEEIAHHEAK
KATTVEIGEEHKSEIPAK
LNSLKGENESLK
LNSLKGENESLK
AIVNEEIAHHEAK
HVFCEKPIDHDVDK
VHSSCATGDILGSHR
NSLYGERPVQDK
KEYPGYDVR
SNFDIEKEK
AMYSIAK
TDLHLTR
NNHGLMVNTNER
TLREEFDK
EKTEEVIAENPGK
RGQYTYPLDKER
HVFCEKPIDHDVDK
TKEANEEIDGDERPETSHLTR
MILGSDSHTR
TRTESDLIGSR
AMAERDPEPILKR
EYVTNHNTEFQK
SSGLAAETVAHR
RECIQTLAR
EHNFTEPVTK
NSLYGERPVQDK
HGESLWNK
VHSSCATGDILGSHR
TDLHLTR
ERYEYLK
SSGLAAETVAHR
TLREEFDK
IQHDLKPGYVR
IQHDLKPGYVR
VHSSCATGDILGSHR
RGQYTYPLDKER
GKQEQAEGILR
ALRPLPDK
ENGEAVTSASHEDLEK
TVGAGVVAK
NLEHCFQQAK
NALLPHR
KGADSKPTAIDGLR
AVGECSSVGLHGANR
AHVNIGTIGHVDHGK
SEPAETAESTYGSK
VGKPEIIK
HPITIVK
EFGHICTR
AHVNIGTIGHVDHGK
GMVLCKPGQIKPH
NLEHCFQQAK
LNFSHGDYAEHGQR
HSVYNAQDIEK
NALLPHR
HYAHVDCPGHADYIK
GMVLCKPGQIKPH
FVPASGAASR
LNFSHGDYAEHGQR
HYAHVDCPGHADYIK
AYLYHNMK
VKEEDDIEAATR
KGADSKPTAIDGLR
LTYTYNDNTMHK
AANTDVTTGTVNHEGYK
MDIEHVR
YTPGDNYVDGSDKK
HYAHVDCPGHADYIK
DREGNVIVTR
RRPGQSILTTPR
HYAHVDCPGHADYIK
AANTDVTTGTVNHEGYK
GQVLAKPGTIKPH
IGHTVEREDTPAIR
CLLCHDSPCSK
AKENMQLIEEHQR
ITAERNPADLK
TNTSVFPEKR
PGDNYVDGSDKK
AKVEMSLSK
RIQNAGTEVVEAK
EGAAEPYHEYPAK
HDIENEQAVVR
YTPGDNYVDGSDKK
IQYGGSVNAK
HDIENEQAVVR
ITAERNPADLK
RPFGITGK
RAIEEPLR
MDKYAAEYAAK
GGTANLKPECYEK
PGDNYVDGSDKK
GQSAVFQGEK
QREELAEQIK
GSQHIPLNPK
ECGAIFHAK
STIITSTNSNR
EGFLTHR
SKYPDLTGK
RIQNAGTEVVEAK
ALQQLQTK
VMDHFQNPR
TMHHEFAHILHQK
GMVLCKPGQIKPHSR
FQHPVAGTYK
SKYPDLTGK
VLDDLKR
GMVLCKPGQIKPHSR
YTPGDNYVDGSDKK
ALQQLQTK
GMVLCKPGQIKPHSR
THGSALFTR
HPEWIK
TAQTPGGTGALR
YGEVYTTTEDGSHGEK
YGNDADVQVSK
IAEASHLVGK
IPLDEDKTDTR
VYVADIKK
VIKDFISTHHGR
GLAEDATDEEK
VHANNIAFK
HVISLQNDR
SKPVALYCR
VGEVYNVGGHNER
LDKSDEEAINAAK
HVVLAVNK
KVEVHFVNSEK
THAVGEIAPEAQK
IPGESVGEEGHVK
SKIPEGPVAEK
TMHHEFTHILNQK
AGHTEATIDMAR
VPLHTLR
RNYDPSFDR
NDNPQAASRPWDK
AVEDATYQAGAR
GVHEEAYAEEVK
HQYTNVTDEAIKR
HVISLQNDR
LLQHNDDFK
EGGIGVIHK
EVANINEAANK
QNTETGHFLCK
KGNEQINFNAR
RLTTLHEGLR
AGHTEATIDMAR
EVYRPSHADYTYK
KAAYAFAAR
IPGESVGEEGHVK
HGVKDENILVK
KIVAGNWK
DDGKDKGEHSAIFYR
TTITSENDVQTR
EPSVVAYDKDNNK
SEKVPAAYSDPSDSGK
GMVLCKPGQIKPH
EVANINEAANK
KGDFTVYK
VVLPAQKPR
TTITSENDVQTR
VHESFPVK
KVGIQNLR
VYYNNHKDEEI
GPNHGPAPIPEEGK
VAFKPYK
GNPQAIDFPHKK
TSYYLDHTCK
AAPLANSDADKYAAEKEK
KAAITAEIR
AGVLSMNAHK
SEKVPAAYSDPSDSGK
EGMNVELDK
GGGGGGYGSGGSSYGSGGGSYGSGGGGGGGR
HGGGGGGFGGGGFGSR
SKGESSLFSR
SKPVALYCR
MQYSGLQSK
TSYYLDHTCK
KPEVTVYDGTK
HGGGGGGFGGGGFGSR
GGGGGGYGSGGSSYGSGGGSYGSGGGGGGGR
VYYNNHKDEEI
LHQDICGINK
FHFHCQYDEK
TYTEENLR
TSPAHGTAYDIAGK
TNNSSMVTSSLK
HFAALSTNAK
EQLWGGHR
GGGGGGYGSGGSSYGSGGGSYGSGGGGGGGR
HGGGGGGFGGGGFGSR
HYAHVDCPGHADYVK
YVVMSAPSK
YGQAIGHIGK
VESLCEHNPMLGHR
AIKPVNEADVEK
TSPAHGTAYDIAGK
YYGSDKPDLR
KPEIAEANIK
KDQDIAIAETK
YHFEQSSTTTQPAR
EKVSAYEAEVK
LVESLKEEAK
YVAGCAPEHLK
EQLWGGHR
TVDVHIR
YGQAIGHIGK
VEKENTVIVDGEGSK
IHVIQSEAETEK
KGENDYTDDINTR
DHHDVSGTDSPFR
CSPQIHGASK
AIKPVNEADVEK
KPEIAEANIK
SYLIKPK
YVVLGHSER
RLEEAFENK
EHVLLAR
IKGNEFCVK
METMDNNTISSTHQEK
THDLMNAASCSSEAK
YGVSEASADAR
DKFHQWDPK
AAGQHILIK
CSPQIHGASK
KYIEENAGLK
YVVMSAPSK
KRPLLHVETPPR
MEDALNATR
VLSGPQAQPAGDK
EGGIGVIHK
YVVLGHSER
IKGNEFCVK
RLEEAFENK
ILPDNVDKEK
VEANVGQAVK
ALADNKPDENFNK
FKPTEQLEK
NISSVYK
LREYAEDNLK
HNFTDIR
VLSGPQAQPAGDK
VVLGHSER
NAMNPHTNPIER
SVVGVHGNAGQANYAASK
TNNSSMVTSSLK
KANLVLER
ALADNKPDENFNK
ALADNKPDENFNK
VLKPYVDSGK
FSCDNQPNVTK
RQSCEAAVAAIQK
GGPSTGLPTK
DDKGQLTLK
IHASSGTTGKPTVVGYTR
VAVNATPESAR
NFRPHVSCVRPTPDGK
LHENEHWVEPR
IHASSGTTGKPTVVGYTR
EAEKVETGIEYKEEEK
GDCHLNVR
SGDYIMKPIQK
EAEKVETGIEYKEEEK
TTITSENDVQTR
GQVLAKPGTIK
DGNKVDLYGK
VTNDIELKDR
VNCYGADDVR
GVMPSTQGNPNR
NDFAHGLR
GAVVLPHGTGK
KNEIFVR
NVVVETAEK
AVAGIENPK
WAGGYEGSCSTPDKR
NYEALHPTGPK
KANLVLER
ALADNKPDENFNK
GGPSTGLPTK
KHNTDYATVDLR
QFAANSTEVK
IHASSGTTGKPTVVGYTR
YVVLGHSER
NFRPHVSCVRPTPDGK
ALAEAGCSAVK
LHENEHWVEPR
QIPNDAPGASDSR
FKPTEQLEK
LHENEHWVEPR
GQVLAKPGTIK
GNNVYATVSK
RPEFLGK
GAVVLPHGTGK
SYGGSHIVMSCK
QIGQTGVTVRPK
SDEILEHSTTAR
ASLSGTQTIK
EYNHEVNDEELR
EYNHEVNDEELR
YKEQLIK
TGHTFNHNLSINGGSDK
GPQGTLYGR
LAPGVDPNK
HPNWEMGAK
GKLTVINHVACNNTK
TIGNPCTGPDADK
NISSVYK
ACGKPVNYHFAPR
QIGQTGVTVRPK
LAPGVDPNK
GPQGTLYGR
EYNHEVNDEELR
EYNHEVNDEELR
QIGQTGVTVRPK
HGLNTDASFR
RFPLHEMR
TGYMSSVR
KANFVACHNPSYVR
VTAINVNK
AHVIAIAGK
TIGNPCTGPDADK
EHLPSIK
QVHNQDAIDQMASK
TDGTATLAASAK
YKEVNSYDEAVK
VVDRDQVEPEHFK
RIEAATGIETR
QSPDINQGVDR
VVDRDQVEPEHFK
ETVSAYAAAK
RIEAATGIETR
NLGEGHCLVR
AHVIAIAGK
MENQELIK
VVDRDQVEPEHFK
AVNPYGDGQACCR
TDGTATLAASAK
MMDAVCHVK
YKELDAELKR
STSPDNGPDITR
GNPSHTNLVQVEK
GSGDIHISPDGK
EALEDAVHR
SNDIIISEKNDEEKNEENR
ASLSGTQTIK
REDTYNFAGTK
MGQEEHAFSVTK
YALGDKVEAK
SYLQSDSNVK
MDIEHVR
YEQAPSDIQEK
DMQANQVNSVK
EVLGEHIEQK
VPAAYSDPSDSGK
LAEQPEMR
GQNNVQGACDMGAGPK
VNVNYAAR
SNDIIISEKNDEEKNEENR
VFVSEGTGK
IKYPEHNLVR
YGYPIGHAR
VKDMMLEEAHHYK
MDIEHVR
TNFDLSQHEK
IKYPEHNLVR
KYDPAIEPTR
VVIASACR
LVIDDEAKR
NPSEPHDYAGHVSCSCHSVEEVK
TEEKDAANVLQR
NSTEHIEITTR
RTDAQNTAAYIGNGDR
KKAEVGINVGAGVK
EKFEAVAETSTSK
ANINPAHVDSEEHMESNMAK
TVIHEEVSKEELGGAMTHSSK
SYGGSHIVMSCK
VYDFSSGNPSHK
TFTTQETMTNAHSAR
ALVAAGPK
LAEQPEMR
AAITIPAKK
TESLKDTIGR
QQENAENQPAYYR
VYDFSSGNPSHK
VVLSSEQAAGDK
VILCSHLGKPK
GDDHVYLDVTHKDPEETKK
ANINPAHVDSEEHMESNMAK
RTDAQNTAAYIGNGDR
IKLPHNLK
YREDGDEYDIK
AEAESLYQSK
QVPQGQEALEK
VLNKENLTVK
EGPVQWSHTR
GMGTCCVSGCGEIK
TYASHFYGR
HIHLPVQSGSSR
GDDHVYLDVTHKDPEETKK
HFPQQLSGGQQQR
TEEKDAANVLQR
SGTNSFSGTAYTYHKPR
VILCSHLGKPK
VILCSHLGKPK
AQIMHLTK
VHITSISTR
IKDIESVTNHDVK
ALEEAGDKLDANDK
SGTNSFSGTAYTYHKPR
NVVAGDPSPDGQGR
AAAAETLADVKK
AIASDCADGMTK
FVKEDTSNIAER
HYAHVDCPGHADFVK
VTCSHEMDWVR
RMTADEKDALLK
AGKVEEAEECFK
RMTADEKDALLK
YLGMGNRPDDK
AVTMADITK
TYQMSELTR
VHITSISTR
SGTNSFSGTAYTYHKPR
IYSADAQYK
GLGAGAKPEIGEK
IKDIESVTNHDVK
FVKEDTSNIAER
LKPAAEDFR
AYREEAIIK
VNMTVENTR
AQAGVTIAEK
TYASHFYGR
TFITSNEK
VASGEFVNNEK
AYDHQLVDASASK
TNATYSYSPR
FTHNPGHEDTPDDASYVK
RMTADEKDALLK
AEAEALEASGHPLKER
AEAEALEASGHPLKER
ENAEGYKESSAFTR
LHAIMHGIHAQCVK
GMVLCKPGQIKPH
HYAHVDCPGHADFVK
TNATYSYSPR
AEAEALEASGHPLKER
VLVETSAR
SGGVTISHLR
AEAEALEASGHPLKER
ATVLGHIQR
HAIAVMEER
QQILSNPR
MVYEAHSTDYQTR
MVYEAHSTDYQTR
TQVNNAVSVDEK
VSAGYTYDSR
KLGIHAYGNVGR
CVNIKPQVDR
YVLSHVTGK
HVSNITNVYK
LANSKPTDHIYTVK
IVSVSSENGGEEAR
KPVSTTDSHIVLR
HKPFTVESDAMR
IYSADAQYK
DAHQSLIATR
HVSNITNVYK
AETVQQSYTTPK
GLIEHYTK
IQGLDVNHR
LIAPGTEK
VHTSFNQTVTSTGR
VGSNVLAR
IKDIESVTNHDVK
VTDGNTVSDYDKEEIKR
FGAPHITK
GVVNDYSEAGK
LQASANALK
DIAHPINSETR
LAQPEYSAR
AKDGAIVITTK
VVEEIHKDFGR
VTDGNTVSDYDKEEIKR
GIVSDPDKAYK
KVPSDSKENMDEIIKK
VVEEIHKDFGR
LGNEAAQANLK
VTDGNTVSDYDKEEIKR
YVLAGEGNK
KVPSDSKENMDEIIKK
GQIEGAVSSSDASTEK
LIAPGTEK
KNIVAGNWK
AAITIPAKK
CVNIKPQVDR
EMHEDPQVPNYGK
SELKQEGPAANQTSSGLDR
HVAFSVQR
DSTSGCTAQACSLR
VVEEIHKDFGR
VVEEIHKDFGR
GEAVSSTPESTVSCK
YVLAGEGNK
LIGTYSGHTPQAK
IDWNIHQNHK
KAPEGTGVIAGGPAR
SVGPVENRPLNENR
KYEVNVYR
LLNLHAK
DSTSGCTAQACSLR
YEISDPQK
IMYTSPK
KNTPYAAQMAAQDCAK
SSDSEVPQYR
ETLEDAVKHPEK
EEPQSIEVHPR
DSTSGCTAQACSLR
AFNENLK
MIANAEEAGYK
LIGTYSGHTPQAK
VEGNDQTISYK
KYFSVASGGGTGR
YEISDPQK
EHLADLNATAK
EALSQAGTYNDR
NNMTASSEQVVSNK
TESLKDTIDR
ADLAEQSAVR
NMSIEEQAR
SSDSEVPQYR
SVNPGHIIR
VDLLNQHSNR
ANVVPVDK
SISTIAESK
MIEDGELDKR
RQETGEIIYEK
ESTAYHEAGHAIIGR
KMILSDNVEAR
ITGASSGIGEGCAR
QKDMQANQVNSVK
EATLEDIVELYH
VEGNDQTISYK
QEAIYTQATK
EHLADLNATAK
MIEDGELDKR
ANVVPVDK
EAVVCAVK
ATSSMVYSHHAQVSNSIAK
KISLSMK
KANINPAHVDSEEHMESNMAK
LPEGTNYTR
AEVAKPYYYK
YGGPTSTDKVNAQVTR
ESFSATHNGWK
ATSSMVYSHHAQVSNSIAK
STEYYTSQSYRPTQK
YGGPTSTDKVNAQVTR
IQDWYDKK
FGAPHITK
CTNFGMEK
AANTDVTTGTVNHEGYKDVAK
KEQKPQNSISFSEDPR
TEHMFFEGEK
TGIVHYDKDVCTGCR
YKGLDPEVK
ATSSMVYSHHAQVSNSIAK
LVDVAAAEKDK
KLEQLYEGK
ATSSMVYSHHAQVSNSIAK
AANTDVTTGTVNHEGYKDVAK
KEQKPQNSISFSEDPR
NFSGHVYEGHLR
VIECNLR
NFSGHVYEGHLR
GVHEGHVAAEVIAGK
HYDGLLK
KEQKPQNSISFSEDPR
LQNSSIVASR
GKPTAIIMK
ANINPAHVDSEEHMESNMAK
VHAIHITGNSAIK
NEYEEHILEHK
RPTHANTSWDFAK
TVAMDSTDGLQR
NENPDKPDNIIEK
YKGLDPEVK
KLEQLYEGK
HYDGLLK
AAQYVASHPGEVCPAK
FTNTSGFANK
AAQYVASHPGEVCPAK
TKDFVAMTK
VDVTGVSCHGSAPER
NENPDKPDNIIEK
MPQGFEK
VLGQENYSTNR
KAMAERDPEPILK
DKGDLSENAEYDAAK
THLQPEFEK
GLGHAVLCAK
APLCYTR
YGAHGTSHFYVTQEAAK
HDALNTIAD
FVACHNPSYVR
YVVMSAPSK
FTNTSGFANK
LAYQAGNVDK
GVGSPENFK
DKGDLSENAEYDAAK
LNAPVDEQGR
YGAHGTSHFYVTQEAAK
VDVTGVSCHGSAPER
IKDYIHSGEIK
LREEVAEQIK
QADTYNVPR
QGGIGIIHK
AHLILPTHR
FVACHNPSYVR
VKEVVDFCHR
TVAMDSTDGLQR
LAYQAGNVDK
KAATDLEFSK
YTYYASAAK
ELTKYPVSTR
VKEVVDFCHR
AHLILPTHR
QGGIGIIHK
VKEVVDFCHR
NTASTDHLFR
VSAYEAEVK
QEAIYTQATK
AVVESIQR
SHHNVGGLPEDLK
AAVDAGFAEHDR
IIHMVQEAQGSK
QYHHPLAIHLDHHTK
AVFEAAMK
KIPFTTK
TVSFQTEDSK
EQLAQNIEK
TFSIGGVHPHENK
KAATDLEFSK
AAVDAGFAEHDR
TQFACEVK
EIAYSDGPR
VGNTLSESGTVSR
SHHNVGGLPEDLK
TVSFQTEDSK
VSESVALQK
FAVNDAVSHSK
AAVDAGFAEHDR
NIQEIHGIK
STSGSTEQYDVPK
VADKVAEEADKAVGK
YAGHTASDEVFEK
QYHHPLAIHLDHHTK
INTTFAASQGNPGDKK
AYFGEENAK
SGDYIMKPIQK
LAPGVDPNR
VGNTLSESGTVSR
HTPFFNK
KVIVAVTDAK
GQVLEGTVK
KLVPEGVEGR
GEFDLHR
GDFGYNAR
RAVDCLCYR
GLSPENDQSYR
ITGHGGLFR
GIGPAYEDK
NAEEADPVNHNAIAQCK
AYFGEENAK
LLDYSNDEDHNR
TFTGISK
LSYQGDNASNNNYR
GIPVDYHEK
GGSGGSHGGGSGFGGESGGSYGGGEEASGSGGGYGGGSGK
GIPVDYHEK
ALVSNTYDK
LAYQAGNVDK
KAATDLEFSK
AAVDAGFAEHDR
EIAYSDGPR
YTYYASAAK
TQFACEVK
VSAYEAEVK
AAVDAGFAEHDR
SHHNVGGLPEDLK
TVSFQTEDSK
VADKVAEEADKAVGK
GIPVDYHEK
AATTVNGGTVHFK
VADKVAEEADKAVGK
SHHNVGGLPEDLK
MQYSGLQSK
SSTSGSTEQYDVPK
GQVLEGTVK
YVEGAKPWGEK
GGSGGSHGGGSGFGGESGGSYGGGEEASGSGGGYGGGSGK
VALQLADKK
GMGESNPVTGNTCDNVK
TNQAITESSIK
NPGEPEFHQAVR
IYYHHSDYVGGMK
YIQENVEDKVK
LAYQAGNVDK
YGFHGTSHQFVSR
HIKPSQADPEGGIVTR
SHHNVGGLPEDLK
RMEEGIYDHEEYAK
LNFSHGDHEEQLGR
GGQEVDKLKEELKK
ANINPAHVDSEEHMESNMAK
SSTSGSTEQYDVPK
YVEGAKPWGEK
TKLETEAQFEK
YVEGAKPWGEK
TNQAITESSIK
YIQENVEDKVK
LFTGAATK
NHGVSEELIK
FGEEGVCCR
SYFAHIK
VGVYNPSTGK
YTATVYAGSK
FHGLQDQEVR
ATILGHMQR
NDIVNVK
TFSKPFDR
HMIMSGEYDK
KLVPEGVEGR
AAVDAGFAEHDR
YKGVYQNTDATYAR
SPHYVYHCNQAPSLK
ICEHYVTVTQK
AVFEAAMK
TNNSSMVTSSLK
AKDGIPGLK
LKDGEVTFR
EHILLSR
ENIAKPTTGGTTNQPLSK
VSGQVNFR
LSDTFNAK
PYAELNDEQQK
SIPEWHGGK
QDASNCNSNSSISHEAVR
SLYLETADQEKEHAK
IKEAAQGYEQAMTK
GIGPTYTDK
LSSMHAPYPK
KEETVVQSALK
MEVSNANEGTAGGYK
KANFVACHNPSY
HCEENEIERPEDLR
SSTSGSTEQYDVPK
YVEGAKPWGEK
TKLETEAQFEK
YVEGAKPWGEK
EHILLSR
QDASNCNSNSSISHEAVR
KLCEIISK
ENIAKPTTGGTTNQPLSK
IGTVTNVSER
SIPEWHGGK
GIGPTYTDK
ATLAQAEAEAK
DPEPILKR
TVTNEWGR
SAYETASAQVER
VHTEESIETCGAEVQK
SRNDQVALDMK
HCEENEIERPEDLR
AIAAMSGTEYGKDK
ANINPAHVDSEEHMESNMAK
QSENYFNNETK
AQGAVTSALGK
DPEPILKR
GIKGEPVSIGK
AIAAMSGTEYGKDK
TMHHEFTHILNQK
EVLTPLKK
AAAINTIAHSTGAAK
KLPYKDYPVDR
TMHHEFTHILNQK
KAATDLEFSK
VDGQDTPEYHMTQR
AGAYHCTTIVDCNTR
TKLETEAQFEK
VKNEYPQYDVR
MEEIIKPVSK
MMHCQNMLER
SYDPADYK
ISDGGEEVTVK
KEENFAEEVAK
AQYEEIAQR
VKNEYPQYDVR
ASSGLNEDEIQK
THYIASTGIGGR
AGAYHCTTIVDCNTR
FVADSDYK
IGGEFHVPHGR
TAAVQAFK
VKNEYPQYDVR
IPVTPSGAR
IGGEFHVPHGR
YQTPETEEAPER
YVTANDDVASSPK
GDHPYMNEPAYK
MNNESMHGNANQSTAVLR
GTSSSSSASAEGEIPTDK
MNNESMHGNANQSTAVLR
AGGMGLISGR
TKLETEAQFEK
GWAEHNEWK
GWAEHNEWK
FYINSATAHK
VDFHGYAR
EIGHGHLAWR
YQTPETEEAPER
WVTASNDTDQTR
GLAEDATDEEKAAAK
AGAYHCTTIVDCNTR
DGEPLESSPEHTLHK
LVNACIAEKEEAK
YGTGIGGVK
IYSTSVSSSAPK
KAGSAQEEQSANEVAVSYSK
GQEGAGLACVK
LNETITQAEK
IQEQMRPQALK
KAGSAQEEQSANEVAVSYSK
MEDALNATR
GTSSSSSASAEGEIPTDK
KGSSNAGTTEVATLSAEK
VEFSKPDPEAGK
KHQKPVPALNQPGGIVEK
WVTASNDTDQTR
KAEQWATGLK
IYSTSVSSSAPK
IVGWCAHR
KSSFTGSAAVIK
IRPEINSSYGSQAK
LQNPTNDAVAAK
YVEEGNFGGK
AVSFIEGHK
GLAEDATDEEKAAAK
SDSTWHGFK
QGGDATGDINELRK
ISGYIAKPETAR
VVSATNADLR
KHQKPVPALNQPGGIVEK
IRPEINSSYGSQAK
ISHAQSETHPEHLGLLK
GSYGSGGSSYGSGGGSYGSGGGGGGHGSYGSGSSSGGYR
ISGYIAKPETAR
CIPGSVADQR
KSSFTGSAAVIK
VAYNGLQAK
GTEYESFGGNK
QGGDATGDINELRK
QGGDATGDINELRK
LQNPTNDAVAAK
HDTINPDDYTK
ISHAQSETHPEHLGLLK
HVDPAAAIQQGK
NYPHHGAVAFGHFGK
LAADGIDAK
ISHAQSETHPEHLGLLK
AMAERDPEPILKR
LGEHGELLK
GVGNYDVTGK
FICGTQDIHK
TRPEVTHVTASVGGTPGR
HYGDLQGLNK
VLNDDKVAPGEGFQTHPHK
YQTPETEEAPER
LTGMVQDAQQNK
CIPGSVADQR
AMAERDPEPILKR
GTEYESFGGNK
HYGDLQGLNK
GVVSLPHGTGK
TRPEVTHVTASVGGTPGR
SNSYGAEASLR
TRPEVTHVTASVGGTPGR
TDVVVQPR
KPLIDGGYDGK
NYPHHGAVAFGHFGK
ATPVGAIAK
EFIANAGNAEHMPEK
LKDEGAGIASYR
EAMVAQQQAMGK
ADKPLVGTGMER
SYVVHAHVDEESYR
GLAEDATDEEKAAAK
YVEEGNFGGK
SNSYGAEASLR
YGVSESSAVAR
KPLIDGGYDGK
MGQEEHAFSVTK
ATPVGAIAK
LMEAVANQGK
GEHSAIFYR
NVSSMDADAVK
PMAVAAPR
EGTATLENQTLHAK
SEGVDLSADK
ELGHCSGIENYSR
TNNSSMVTSSLK
KPTIVVVGSK
EIGHGHLAWR
LDQYIQNR
EVRPTTGYYVQK
NTEDTRFDTTPTDTR
QNTGFLK
GTEYESFGGNK
GVVSLPHGTGK
VAYNGLQAK
HDTINPDDYTK
DHPQVMNAAVR
KSDLTGSVASVGTK
NVSSMDADAVK
LTTLHEGLR
LEQIENLKR
FASGNYNYDNK
IMVNAHEATRPTGICR
HPHVEFLR
EAEGQSQAILK
TQTVAAFK
SGPLGGDQQMGSR
ILSDPEASENDK
IMVNAHEATRPTGICR
NYGIEPR
NYGIEPR
FCCLTTK
FETGEGIEK
SNSYGAEASLR
ILHPLPR
DHPQVMNAAVR
MGQEEHAFSVTK
IQCGVLAK
GISYNNAVR
KPLIDGGYDGK
GVVSLPHGTGK
FTAVDHIR
GISYNNAVR
HPHVEFLR
ALAEAGADAVK
NYGIEPR
SQITGHFTPEQAK
YFQSGTADVK
YTAAITGAEGK
KAPIEAALQK
MGLDTTTGQSDK
EFNKEVANINEAANKK
PMVCVQCGK
LNTHVVGYTASQK
EFNKEVANINEAANKK
LISVDDNK
TPVTPHDEDIEDAK
TYVNVNIHQK
KNAPEVYEEIKER
NLTVVLHHEDGTK
VMQHEFDHLDGK
AVDPSVAEEANK
EVTAALNER
EFNKEVANINEAANKK
GYASPEGSAEVNAR
LVYQPAGGEK
EFNKEVANINEAANKK
YLGLEDEKK
TPVTPHDEDIEDAK
ANYTAVISHR
NLTVVLHHEDGTK
MEDALNATR
AIMQDSDFKR
NLTVVLHHEDGTK
VMQHEFDHLDGK
GHVMNALPEDAK
SGGAESANGGDIVTTR
VHEETGISENDIAK
EGAFAVANK
LTTLHEGLR
SEPEAEEEVATDEK
DHPQVMNAAVR
GYASPEGSAEVNAR
MEDALNATR
VTMQNLNDR
VNAVTDISK
KFESAGVIESR
AIIASPSAK
LRDVLAGGAER
VTINASNDYK
FGNTPIR
MSELQYGK
RTVAKEVCESGR
IHCISPSIR
ALQDATSIK
SVDDINVK
LRDVLAGGAER
AIIASPSAK
NVVLLGHGGAGK
YTNEHEWIR
SLLEGEGSSGGGGR
SSDYTPATAATQASK
HGASCPVGMGVSCSADR
SQITGHFTPEQAK
YAAVGVDTEK
AGGMGLISGR
EHGVEAPFEK
EHILLAR
AQTEEELAVK
YEQSGELHGLTR
VTNPHLMLGGK
VVDFNGEEK
SSDYTPATAATQASK
IKNFTALK
EAALSGVNEVSHR
GNIATVSHCITR
VNTSDYDYDGR
NIIGSYKPESK
TDKYIQATSYGGTGEK
KAELESAALNAR
LATGENFGEK
IVPVGNAAGEGSK
NEQEIVGIHHAMQR
SQLEHEVSVAQER
AVFEAAMK
EHILLAR
IPEGPVAEK
EAALSGVNEVSHR
EAALSGVNEVSHR
TDKYIQATSYGGTGEK
YIESTDDGINK
YEQSGELHGLTR
RIPDFQEGQK
QADTYDVPR
VAYSTLDGK
TIAADDYNSDEATK
YNADFTGEK
NQPFSVK
VVDFNGEEK
EHILLAR
YEQSGELHGLTR
IKNFTALK
AQTEEELAVK
YAAVGVDTEK
ADLNVPVKDGK
MLQPSPVER
VTNPHLMLGGK
SSDYTPATAATQASK
AFDHQHVPEIK
GYASPEGSAEVNAR
NVVLLGHGGAGK
LAAAQAALNNK
VAYSTLDGK
YTPGTTYYNNK
LSVAAGGGVDK
TLQLEQAK
YNQLIR
GGAVQPYVSAK
DVAMHVAASDPK
YNADFTGEK
SYEEELAKDPR
KPVAIYSQEGNASYK
SVIAEEVNK
TEDKDAAGLAAVSR
DFTFHAQATHPVDKR
TPAGMACGSMGPTTAGR
YKTEQNLIEGCQSR
TPAGMACGSMGPTTAGR
GGAVQPYVSAK
HNTNVDYHQYNFR
AGGPEPENNPTLR
SVIAEEVNK
GAELTGSDMAR
ATMGATIIHSGAK
GLYAENRPTTNIK
IVASISDR
RVTCSHEMDWVR
MTYSHEVEHMCVVK
MTYSHEVEHMCVVK
EHILLAR
VAYSTLDGK
LAAAQAALNNK
LSVAAGGGVDK
AGEVTAAIAK
EAALSGVNEVSHR
YTPGTTYYNNK
IPEGPVAEK
FKLPEDK
ADLNVPVKDGK
EAALSGVNEVSHR
SETFTTPEGR
GLYAENRPTTNIK
KIDGTVSAHGIA
EHILLGR
KSENYIYVGASK
HNTNVDYHQYNFR
GTPTQAGVNSPYR
MYVVSTK
MYVVSTK
KTDNITEENKGYDTNPQYSPDGK
EYLPASYHEGSK
LEMTQQDQSVR
ASIPFDKER
LYPDNEVR
HEQGLIHAADGYAR
VIGHLAHGNLEYK
EHILLGR
YVIIGHSER
AIEQLSHIK
LLSQEVDR
RAPESQQELWEK
IDVQGVSCHGSAPER
AAPLANSDADKYAAEK
TLAEYSEGHIAK
YMAQGAVEYAK
VLDAAVAGK
YAFDKEMAK
RSYDVAPAPVGK
VVACQGDPDAPVNR
AMAERDPEPILK
EYVLAQNDNK
HEIGQSAVNA
AGEVTAAIAK
SETFTTPEGR
KIDGTVSAHGIA
KSENYIYVGASK
AGGPEPENNPTLR
GTPTQAGVNSPYR
MDLGLSHSK
HNTNVDYHQYNFR
ENPQAYTIK
LKSDAENYLGEK
CETLGVACEK
QSVDQPVQTGYK
VLDAAVAGK
IAYDENMEK
NQSALSSSIER
TALADAYNR
RSYDVAPAPVGK
QLLNSVK
INLGASDPK
IMVNAHEATRPTGICR
YICDNQDTISSK
LSVAAGGGVDK
FQNATNQLDNTSR
GLYAENRPTTNIK
ACPIDAVK
KYREELVGEANYAR
ENPQAYTIK
ASCYNALPK
KYREELVGEANYAR
KYREELVGEANYAR
LHTTGGYDWSK
YIQATSYGGTGEK
KADGSLEPLPAK
LKSDAENYLGEK
FQNATNQLDNTSR
LVAVLHR
QSGCAEILDK
SATGQPVTTYTSHYR
QQIEEATSDYDR
VGAATEVEMK
ACPIDAVK
SHHEIDIQTNINTQK
AVFEAAMK
MTEFVKDEPR
YKDQDGDGIITTNDR
PVVALSNK
EWVKPEHSGYSNISR
VGAATEVEMK
QSGCAEILDK
EWVKPEHSGYSNISR
TVECDKNQSESELQIK
ASTISNVVR
EQLGYDIDKK
DHEALVIK
TSSPLASVK
SILYDKELQHR
IIFDGHEAHQTCEGPK
VNLDNSDYR
CETLGVACEK
MTEFVKDEPR
IQTVPVR
TQYSLTDDQTK
STYTSAALAQSK
LTNDGTYSNLSK
VPTGATTQDAEVDDAK
KEGVTPQDVVDR
VTSQSSEDNYQSLEK
EHILLAR
YAWEEAEHASK
ASCYNALPK
PVVALSNK
SQYEQLAEQNR
ENPQAYTIK
YAWEEAEHASK
ALNPMKPVAR
EWVKPEHSGYSNISR
VGAATEVEMK
YIQATSYGGTGEK
QSGCAEILDK
TVECDKNQSESELQIK
YMAQGAVEYAK
EWVKPEHSGYSNISR
TVECDKNQSESELQIK
GLHSAFTVR
IQNAGTEVVEAK
TAQAQLEYAR
LTYTYNDNTMHK
KYREELVGEANYAR
FQNATNQLDNTSR
TGANEENQFYR
TSSPLASVK
IKEENFLK
MGSEVFHHLAK
VPTGATTQDAEVDDAK
AKEFIANAGNAEHMPEK
IDPAYRPAPIEHK
VTSQSSEDNYQSLEK
EVVDFCHR
LTYTYNDNTMHK
AFHTETVINNTR
AKEFIANAGNAEHMPEK
VTEAQIDAACR
KQANDCPEEIDIK
VNLSPDNTACCK
GDYEQAKPVFQK
AFHTETVINNTR
EHILLAR
APDFPER
VLDAAVAGK
GMGESNPVTGNTCDNVK
LREDSVYDYK
TQYSLTDDQTK
YAWEEAEHASK
STYTSAALAQSK
MGSEVFHHLAK
YAWEEAEHASK
ALNPMKPVAR
YMAQGAVEYAK
PVVALSNK
LTNDGTYSNLSK
IMSSLEAK
EWVKPEHSGYSNISR
TVECDKNQSESELQIK
INTVYSEDPK
TAIENFK
VYVAMSDK
VADGATVVSTSTR
IKEENFLK
AFHTETVINNTR
AFHTETVINNTR
DSRTLLDVSK
APDFPER
VPSREELLGK
VDAEEYYSK
SYHATLFK
IKFDYSNAK
KSNNEWLVR
LDHNQFISANR
SSEVYGQTNIGGK
LREDSVYDYK
TLLEGEESR
AESIDIR
IEASSGLSKEEIEK
AKEFIANAGNAEHMPEK
DKFFVK
VEGKDDVTGEELTTR
IEASSGLSKEEIEK
IEASSGLSKEEIEK
GNIQTNMGYR
KTFAEKPAEFDPR
SPFYCDNR
TGETMTIAASK
LQGQYTSGPCSVSQK
LVNEALLETNHHGK
TDEIISHYGR
GGSNLQVNVR
MHIPSVEK
KTFAEKPAEFDPR
TPLTEPVK
LVNEALLETNHHGK
VNVHFTVSTEHR
TVLQVGDK
EQDIEADNTYDTSK
AAVCHDPFSTER
KTFAEKPAEFDPR
GMVLCKPGQIKPH
AANATSLDQYK
GMVLCKPGQIKPH
ETQIENLR
TALVSVYHK
HGFSADFTK
VNVHFTVSTEHR
ESEGTPQMIK
VCYDMSPK
MANDKLSWEK
GHSSTEASALLGR
AVPGNVYANPASHGEGR
IILTGDRPTGR
AKEIIATVSAEK
VSGIRPAFEK
AIESAVSTDGHLK
LLDYTSDEDHNR
IILTGDRPTGR
HCQAYFSYDSK
VAQFCNVDDK
LLDYTSDEDHNR
AQNNTEYANVVK
TLAETDCVSCGQCR
QADKYNVPR
IILTGDRPTGR
AKEIIATVSAEK
IEASSGLSKEEIEK
GSVNFDDEGAEGQK
AQNNTEYANVVK
NNTFYCPSGK
MQVACNPQDVK
SGTVTMDVAK
LEGGNDVSLK
LDIAPEHHAAIEK
GLGAGANPEVGR
NPTTYNLAR
TITLETGK
AKDTDDWYVGCTAGENGHTSK
CGLTPQYAK
TAISAVSTDGAR
TGETMTIAASK
AKDTDDWYVGCTAGENGHTSK
YLDPESDPNR
VSNEPLLKEEPK
AKEIIATVSAEK
KTFAEKPAEFDPR
GMVLCKPGQIKPH
ETQIENLR
VSGIRPAFEK
AANATSLDQYK
GMVLCKPGQIKPH
KTFAEKPAEFDPR
IKLPEPNR
VYVKPSDFK
KATVELLNR
DETFAQTQPR
LLDYTSDEDHNR
AIESAVSTDGHLK
LQGQYTSGPCSVSQK
VVSLGKEDLK
GSVNFDDEGAEGQK
DETFAQTQPR
TYLYQETK
VVSLGKEDLK
LWAPNRVDK
TITLETGK
AKDTDDWYVGCTAGENGHTSK
VLDEYAENR
NNLHSGPDFYR
LVDNTEDTYQEAK
IASLGGGVEK
AKELLADGTVAR
KLYSWNDTGK
IMVNAHEATRPTGICR
AKDTDDWYVGCTAGENGHTSK
NVTAGASPMDIK
SQVQSGILPEHCR
DVMPETNSSENTAR
KATVELLNR
AYPGDATVTVCHSR
LILCSHLGKPK
TLRDEVLNR
IQPITPAQK
YVGQLPGGK
AEAEALEASGHPLK
GQYTYPLDKER
YYRPENAFEK
INDASEANIPK
KLYSWNDTGK
CIACGICAK
AYLESIGQGHR
EVQQYGNLDTK
QSLQLTQEQNR
HYQPEELVGK
VETTVQPQYGR
GQYTYPLDKER
AQNNTEYANVVK
NYPVAYAK
VDQLSNDVNAMR
KQPLSVLTK
LNFSHGDFEEHGGR
EYFAETDETVNKK
YNQLIR
ADVQGEFEEHAEEERR
KYDTFGDDALKR
FGDIATTK
EAFDTGVR
KYDTFGDDALKR
HYQPEELVGK
VETTVQPQYGR
GIMGVGSNR
ADVQGEFEEHAEEERR
EACGLGLK
NYPVAYAK
VIGVGGGGNNAVNR
MSTGYSAVPK
AYLESIGQGHR
VNNYNPIEK
TKPSYEEEYKADAPMSDR
EVAGSPSEQEELEK
TLRDEVLNR
DETFAQTQPR
IQPITPAQK
AEAEALEASGHPLK
YYRPENAFEK
FGSNEEFR
TYLYQETK
YVGQLPGGK
IDLGNDTER
RTEIIMAPK
GQYTYPLDKER
AYLESIGQGHR
LEQQALMK
MNMNAQIR
AEAEALEASGHPLK
EVQQYGNLDTK
VLDEYAENR
QSLQLTQEQNR
AYNAYNYSTER
AKELLADGTVAR
MSTGYSAVPK
APAVATAIK
EVAGSPSEQEELEK
GEAASNPEVIAR
TKPSYEEEYKADAPMSDR
VASEAYPAMK
TIAQAEALK
YMAQGAVEYAK
HNDLENVGYTAR
IYFTEHQQVR
GAAATALYGSR
VASEAYPAMK
GFSSGSAVVSGGSR
IYFTEHQQVR
LEDAPASSYPGK
KTVSECLAQGDLK
ANYPSAITR
YLDGPVQR
AVWTACDEK
SDAENYLGEK
TDGLSQDIQR
YFTEHQQVR
KSTCESCGNCVEACPTGALSSK
IELAEEAK
FGDIATTK
LLADAQVNK
IYFTEHQQVR
GAAATALYGSR
IYFTEHQQVR
YEFPQQK
MSVLGPVRK
VILCSHLGK
LASYLDK
AGDVYSVEGKPQEGVR
AGDVYSVEGKPQEGVR
FYNEQQAETTANIKK
LIQGGGGGQPHFATAGGK
LIQGGGGGQPHFATAGGK
WSSNPDEEVDK
LAAAQAALNDK
IAKPSAQIMEAK
PTSFNVADGK
SAFQTSGIR
SAGTTYTFR
KTDLYTLR
NLQTSLGER
NTVHAPSNILK
HISDEDIIK
YEQAQNVSTISGSASK
DKGDFEICR
HTCSNAPSTVLGVK
LVIESGDSAQSR
IVAGNWK
YEFPQQK
GAAATALYGSR
IYFTEHQQVR
IYFTEHQQVR
TQTQQQLTQLK
LIQGGGGGQPHFATAGGK
AGDVYSVEGKPQEGVR
HQLTLLK
GFSSGSAVVSGGSR
LIQGGGGGQPHFATAGGK
AGDVYSVEGKPQEGVR
LAAAQAALNDK
LEDAPASSYPGK
IVCTIGPK
GHALILPK
LDAAASIEK
DKGDFEICR
VHPEVVVISQSNHPNR
AQVNYNNSFR
AATSTAELTYK
NVTAGASPMDIK
ADVAALEEK
IMVNAHEATRPTGICR
RIPAMLR
GAVAMVGCNNPR
KVPGSVVIEGEK
LYNDAGISNDR
IMVNAHEATRPTGICR
MGSEYELK
IEPGNNIEEAHMR
NEALYYR
NLVQQVAK
DIDASSVSQDTK
EHVDAMIEAR
ITTLPPAK
YILQENNDR
IMVNAHEATRPTGICR
LAIVCSSSK
IMVNAHEATRPTGICR
TGVIDDNVTK
KLAHEFTGTFTGK
KLAHEFTGTFTGK
KDDGNTIMVVQK
VAEPQFEGQTK
TAVSTDHHVSINGGFK
HLGSYLQGHPDMK
TSDFIESR
DAAASSIYGSR
FIAHCYEGEKPQLK
VQQLALK
YGADVINR
FHIPGEK
YGEELVK
TAVSTDHHVSINGGFK
TAVSTDHHVSINGGFK
VAIVNNTSTEPDNK
SFMPTQQSQR
MLHIPER
FIAHCYEGEKPQLK
QSQEILDGKEPVAK
IYFTEHQQVR
TAVSTDHHVSINGGFK
YHEVSDAELPR
ITLACTECK
YGEELVK
TNNSSMVTSSLK
ETTEAAMPTHTEAIK
AIIKPFK
IQITEMSDDKR
QADGSVMLR
NPIHVIECAK
EKEIAVAIEK
EFICTTAHPEGCR
YTADPGAMVHDGK
TAVSTDHHVSINGGFK
LAIVCSSSK
TGVIDDNVTK
SLVTIAEHSK
TAVSTDHHVSINGGFK
QFPNDYR
LINEAIKNPETK
ILHPTCIQPAK
YHEVSDAELPR
IMVNAHEATRPTGICR
IKNDFTLEK
KLAHEFTGTFTGK
LINEAIKNPETK
KLAHEFTGTFTGK
HAECSVLVVR
MLHIPER
RIDEYDGLTK
HEIGQAAVNSLR
ATDVMIAGK
FGIHPVAGR
TNNSSMVTSSLK
LINEAIKNPETK
LINEAIKNPETK
APYTTNSDFR
ATSTVTGGYAQSDAQGQMNK
TQMGEISIHAK
VLDTGAAVADK
HLGKPVTFVNATR
LQPECEATKEIDEK
IVSEFGR
NPIHVIECAK
LEGLKENFK
VGENESDISYER
VVTEGAYQVR
LQTGDANALETNK
FVAAEPASCPK
VGENESDISYER
GAMLVNTAR
YANIASMK
VVTEGAYQVR
TATPVNTALK
GADINHTIMDR
AGTVTMDVTK
VLGMNPDPDHK
AAEASLMSAR
TNNSSMVTSSLK
YGEELVK
LINEAIKNPETK
QFPNDYR
LINEAIKNPETK
ATSTVTGGYAQSDAQGQMNK
APYTTNSDFR
FSEAEQTEIR
LLMQTAQTQK
QADGSVMLR
VGESMLGR
IQITEMSDDKR
MDTLSYK
LQTGDANALETNK
SSGNPIDSQNIR
LLMQTAQTQK
MIANAEEAGYK
ITGKPVTFYK
VLGSNPATSVR
TGINIQPK
MDTLSYK
TVNTMNLDGK
VLGMNPDPDHK
LSQQLQGYAK
NVHLIVTEK
AGTVTMDVTK
TDVTGVGCYSSK
KAFPAWR
TFLANAGGHFHQTPNSEK
SSLAQLNEYRK
GNGENSYGGNGDMTYAR
IQITEMSDDKR
SLVTIAEHSK
STTPVNYYEK
VGENESDISYER
VLGSNPATSVR
VETNCQNCGFQQVR
IKEGFIVK
NVHLIVTEK
LSQQLQGYAK
VRGEEAIISTADSK
AIEEPLR
AALSQMLAEHKEDK
SHAIQMEYNYK
AIEEPLR
VGTYNEFR
KGCLETYCSATGVAR
SFDSIDNAPEEKER
ALAAPEPDPK
VENDGTDEDIEEIKK
LVPEGVEGR
QFAGCEISGR
SFDSIDNAPEEKER
CAEACPEGAITQNAK
AQAIIENCAHPDYK
LPNELSGGEQQR
GYEPAEQDKETYHWR
GSQELQEAFSHK
AQAIIENCAHPDYK
KGCLETYCSATGVAR
SFDSIDNAPEEKER
VLEEGANTLSK
SFDSIDNAPEEKER
KGCLETYCSATGVAR
VENDGTDEDIEEIKK
CAEACPEGAITQNAK
AQAIIENCAHPDYK
NPLLHIK
VSGGEPYLSR
DHPGTPILHVGK
NIAIIAHVDHGK
GYAVHPNVLNK
AYFEAEEGSEK
FSEAEQTEIR
ISAAIAEAR
ELVQVTR
VAGDYDAIR
DHPGTPILHVGK
LIASYETSR
ISAAIAEAR
GVLCDSYEK
VLTGGVDANALHRPK
RLSFSQQLK
SQIGSSAMAYK
APFGSMER
GQADNMPSDGAQLK
IELQTTPK
SIKDAPYAADMK
AGCVNIDNTSHFR
TCTYVGIK
KNFNDAAQSYNTNIR
YENEVALR
TNIETQLAK
EILDAHNSDIR
GELFGAK
TPEVALSR
KGVEVLKPHLASGSAGVCGK
STCTGVEMFR
NLPTAQGYCDSK
NYLTEHPEATDPR
VESLCEHNPMLGHR
VGQYAAEIR
KNFNDAAQSYNTNIR
SIKDAPYAADMK
IGLVAHDAMK
IAVESYDDR
GIAHIGIGEGK
GVLETGNEVEK
VESLCEHNPMLGHR
LSASYVGEDNER
ESLADGIK
NPIITSNPPSK
IIEENKDACEPELK
FQQATGSLENTAR
GVDPYLDKEAER
VKVPLTTSPR
GFHSQEIEMNANAR
IIEENKDACEPELK
GFHSQEIEMNANAR
IGLVAHDAMK
IATPPFKPK
SGYWHNFR
EAVSYYTTGGR
SFSSNPQLAAK
YDDAVNAYTK
NPIITSNPPSK
TTETTAEPGDPPYR
MTADEKDALLK
TGDAHLGHVFTDGPK
FQQATGSLENTAR
ATDHAAMEVIDPNRR
GTIGGNDVIK
RGDMQVEFDGSR
TEQEGGIWK
EILDAHNSDIR
ATDHAAMEVIDPNRR
LEGGVTQHPSLHESSFK
VDQLSNDVNAMR
GDALTGLK
CAEACPEGAITQNAK
EQGDLSENAEYDAAKDEQR
SFSSNPQLAAK
MTADEKDALLK
LQEDLYK
ATDHAAMEVIDPNRR
LNAFPEK
LPVVTTSK
FQNIYGNR
DVADVHDIAK
SNAIVLAK
VISNDGTPGGGAQIR
ATDHAAMEVIDPNRR
AANLDAIHDTVHEMAR
YMAQGAVEYAK
KYIHYVEDQLK
WHHYGVSISSAASGR
LSEEQTAILNKR
DLDKAEEMSYK
AANLDAIHDTVHEMAR
IATPPFKPK
EAVSYYTTGGR
NVEKDSELLPK
SGYWHNFR
NYLTEHPEATDPR
TEQEGGIWK
IGLVAHDAMK
TTETTAEPGDPPYR
NPIITSNPPSK
TMNILVHK
NDPLAMQR
VESLCEHNPMLGHR
VGGNYAASLR
KYIHYVEDQLK
AANLDAIHDTVHEMAR
SVIPSSDVK
WHHYGVSISSAASGR
AANLDAIHDTVHEMAR
QHNNANVLALGGR
AYNDGIAYR
GVIADASTPAGR
GRPAQAAAAAYLAK
SGESSILSTR
KHYPGDGVVTGCGTIEGR
KAGETSFTLTDAK
KNNPAVEFMK
IGLVAHDAMK
QTQEDVTPQEQK
DGVHYNYYTTTK
NIPAENITSK
SPTAAVLDGK
SVIPSSDVK
ILYPEGNEK
DHPIYYAGPAK
KHYPGDGVVTGCGTIEGR
ESELKDLYNK
IFCEAVK
GVHYLSQQATELHEASR
KHYPGDGVVTGCGTIEGR
IRDDVVFSNK
YASLSLHPEK
DGVHYNYYTTTK
IPVCMHNVEETK
IPVCMHNVEETK
LREQDPYYMER
EDVQAYVK
LDNVVYR
SISYQAEMK
AAQGEAVPDAATAASH
MKGEMPSDFDAK
EVTIEGVCTHTCK
IFCEAVK
IRDDVVFSNK
EVTIEGVCTHTCK
IPVCMHNVEETK
IPVCMHNVEETK
LVQGGGVSLNK
DGSATSIYGAR
GFGAYQGGTCNETDR
VTDGNTVSDYDKEEIK
MKGEMPSDFDAK
IWQPQNNAAEQK
HGTVMPITDKELK
IDKFELAK
HHHLIPMNEEAIK
KHYPGDGVVTGCGTIEGR
KANAPKPPTFQKPDDATLR
EQGDLSENAEYDAAKDEQR
DGSATSIYGAR
NAETVQALSER
IAELVASK
QTLVYDDER
SETSHNFSVSAEYTK
TVIHEEVSKEELGGAMTHSSK
AAAEAYFGK
VTNDIELK
SAAAALVGAEK
ESANYVVGGPR
FGDTPIR
KVTLTSDDEPIAK
EMEPMTDHVVK
YGEELVK
EMEPMTDHVVK
DGSATSIYGAR
ANFVACHNPSYVR
EVTIEGVCTHTCK
NAETVQALSER
IRDDVVFSNK
GVNPNAFDGR
IFCEAVK
MQDEFVSR
GVTEVNISR
TVIHEEVSKEELGGAMTHSSK
GFGAYQGGTCNETDR
TVIHEEVSKEELGGAMTHSSK
ESELKDLYNK
VTDGNTVSDYDKEEIK
DHPIYYAGPAK
IPAVQESVK
AAAEAYFGK
VTGVTHSPEGHYQLAYAK
DAAATSLYGSK
SGVPQDFSAGK
KVEEQTLIYR
KYTFLVHPEANK
VTGVTHSPEGHYQLAYAK
KEGELPCNWR
VEAGENSITVDGK
EITIAAAK
YTQLIER
GTGQMSVTVAGR
GWNLPFSQLK
QTVSSESTEELDDASK
LSGWTSPK
SVDNAHYISQTENVER
YMAQGAVEYAK
SVDNAHYISQTENVER
AIIHFAASK
KGVDALANAVK
VDAEGLTPEK
DGNKLDLYGK
VTGVTHSPEGHYQLAYAK
FNSLTPEQQR
EQEIVAIANNHNSGR
LSGWTSPK
IRDDVVFSNK
ELEAFSK
VYANSEELPK
NYELPEEEAQHCTR
ELEAFSK
VYAGSQEIPR
NCPVGAITGEK
VEAGENSITVDGK
GVYKFPVK
LIDSQDVETR
NRQDVLDIR
THIAYGTIVK
YFFDKDGK
SANMHEMELPK
AEQGKLDPVIGR
NYELPEEEAQHCTR
ATAALEMAR
HSLMSYYGR
FFICEHCK
TAIVEGLAHR
ANINPAHVDSEEHMESNMAK
NTGDQLSAQIK
TVIVGPCNDR
DEEATLANMHAR
TLNDAVEVK
YPTIAQENGTQGR
ANINPAHVDSEEHMESNMAK
KAEQYLLENETTK
SGPLGGDQQIGSR
VLSMYQDPAQR
VLLDEQER
ESAALALK
FDGTVEVK
ADLAVYK
ANINPAHVDSEEHMESNMAK
KYTFLVHPEANK
DGNKLDLYGK
SGVPQDFSAGK
VYAGSQEIPR
KGVDALANAVK
NCPVGAITGEK
VDAEGLTPEK
VEAGENSITVDGK
AIIHFAASK
FNEPIDASK
AAAEAYFGK
RFDPSYAYAK
VFYQPER
NYDPSFDR
IPTLNEAK
THIAYGTIVK
ATYEVLK
NYELPEEEAQHCTR
VLEYSPSAGNR
TVIVGPCNDR
AGDTVTVAYR
SGPLGGDQQIGSR
IPTLNEAK
VLSMYQDPAQR
FDGTVEVK
VANEIALK
EHGITVLQAGR
FPGGCVAHGDGLK
AQSDIEALDK
IGYPDKWK
VCTHCFDGSSHF
EITIAAAK
AMWCGCQECEDK
ANINPAHVDSEEHMESNMAK
NTGDQLSAQIK
TAIVEGLAHR
DEEATLANMHAR
ANINPAHVDSEEHMESNMAK
HNTDYATVDLR
KAEVGINVGAGVK
SQAWVPSR
TGNVQSIVDR
TYPNNDGQVPVAK
KYGVQVIGCPK
SQSFSASADMYHR
TFLSDPK
ANSYYCGEDGIK
VGSCGAVLPHVK
LAHNLDPELK
VKDALHLLTDKR
YTPGDNYVDGSDK
TGVNIQPETTAK
SLGYSTTTVGGK
VKDALHLLTDKR
SDGACEEGTSYWGHAAGK
SDGACEEGTSYWGHAAGK
NSAASHINHPGALLYEK
ASAVVLGHSPNEDVQR
TGNVQSIVDR
GWHIPTR
KYGVQVIGCPK
KLVPEGIAAR
GITTNAQDMLSGK
YGENENVTGAVAR
QQIQIEKDEAIR
IPVVSSPK
QQIQIEKDEAIR
SVDEAANSDIVDK
YVVMSAPSK
KTDDLLNSVK
TIIVSDDAR
TPVSDPDFK
IAASSAYENYR
GAAATALYGAR
AVVDAGWKPR
QSCEAAVAAIQK
VADVAAQYAEK
DNITGLTK
QSNINTSITPNSTR
DEEATLANMHAR
SQLTPEAMR
TGNVQSIVDR
SQAWVPSR
KYGVQVIGCPK
HNTDYATVDLR
GWHIPTR
KYVADTDYVVK
SGPLGGDQQIGSR
IPTLNEAK
FDGTVEVK
GITTNAQDMLSGK
AYNSILK
KLVPEGIAAR
YGENENVTGAVAR
VLSMYQDPAQR
YTPGDNYVDGSDK
YLQTEELQK
SLDEINAVGHR
TYPNNDGQVPVAK
VGSCGAVLPHVK
VKDALHLLTDKR
SQSFSASADMYHR
SLGYSTTTVGGK
ANSYYCGEDGIK
IQSLESIHEAAR
QQIQIEKDEAIR
YPTIAQENGTQGR
VKDALHLLTDKR
NTIGAPGEAAMK
STHHYTDSVGGILR
LAHNLDPELK
KTDDLLNSVK
TIIVSDDAR
QSCEAAVAAIQK
AVVDAGWKPR
SYSPWSSK
ALVDKLPEGK
KHLKEDDSIEIINIHGK
KHLKEDDSIEIINIHGK
SIGVGQYQHDVDQTK
VLTQEMVK
ATAALLTEK
TNLQEAQPLGNGK
GYEIVHYEGPDRR
FTVPATK
TGNVQSIVDR
SQAWVPSR
KYVADTDYVVK
GAAATALYGAR
ALVDKLPEGK
KTDDLLNSVK
LKEHGIGFDVR
TALALNPHYK
YFNPIGAHK
SGPLGGDQQIGSR
ATAALLTEK
TNLQEAQPLGNGK
NDNWNETDMSR
SLDEINAVGHR
GTSGPIYDCAEHYSK
HGDNVQDADFEEVK
HNTDYATVDLR
STCTGVEMFR
YVVMSAPSK
YYVSGQYTSEQGR
FMSIQGK
SKIDVTLSDDAK
HGDNVQDADFEEVK
GTSGPIYDCAEHYSK
LFAGTSQPDAR
ITETIAEPR
GTSGPIYDCAEHYSK
TTGQFDLK
HGASCPVGLGVSCSADR
NNIYSIR
VADKVESLNAAQYK
YEEAEVGIK
SSYGQNLLQHAR
FTVPATK
ALNEAQANIEEQEK
GAAPSANDLYTK
ITETIAEPR
HGASCPVGLGVSCSADR
NSLPADGAIAK
HGASCPVGLGVSCSADR
YANIPVR
HAFQYIEDR
YEEAEVGIK
QGQDLTDVTAR
TDKNAEPDPVYIK
ALNEAQANIEEQEK
LAPTKEELYPNTK
NGNPSGEGFTSGVTNNGR
YMAQGAVEYAK
AKAEAQVIIEQANK
GAAPSANDLYTK
HGDNVQDADFEEVK
ALNEAQANIEEQEK
LAPTKEELYPNTK
TNAENEFVTIKK
AALGALER
GHETYGEDPYLTSR
VTNPHLMLGGK
YMAQGAVEYAK
IQVSPTKPLATQR
GMGTCCVSGCGEIK
RHEAWITLEK
AKAEAQVIIEQANK
YTSTSSSEALSYR
MEIHIGDR
SIAQELGSR
GMGTCCVSGCGEIK
YTSTSSSEALSYR
HGDNVQDADFEEVK
MTYSHEVEHMCVVK
LHFIHSEELR
LHFIHSEELR
AASTPIGIDK
ELLAACANGNER
ADQQVTDEPEKYYDR
SYPYTDKDTFTK
TLVAMDTK
KAEEHISSSHGDVDYAQASAELAK
QTLVHGQGEFHLR
GVTALNDEQTNQVR
QTLVHGQGEFHLR
LKADAENYLGEK
YSVKPILR
LTMPETDTK
EYGTNVVGGTSPGK
KLNLFVQHTCQGDGER
NFAPDAEAQPAR
KLNLFVQHTCQGDGER
KAEEHISSSHGDVDYAQASAELAK
GKNDNKPLSPETWQHLK
YFNPIGAHK
YSVKPILR
QAGGVWVGDSK
FSADDIQR
AIFPNKEHMLR
AIFPNKEHMLR
DVYNINGEK
QYDLNMK
LAPTKEELYPNTK
TIIVSDDAR
LTMPETDTK
PSANDLYTK
VEKENTVIVDGEGSKDAIQAR
YQVGFNR
HADNTLTFGPR
APGGVLNAGTKEEIEK
ELFEEQAK
VEEQLGQDQINR
VADKTFDLAEK
VDYNELEK
TIIVSDDAR
GMGESNPVTGNTCDNVK
MGAEVFHALKK
VDYNELEK
KLEDELHDLK
VQQSPASVNMVK
LFVGTAAK
DGEIYVNNPK
MEEIIKPVSK
QHGGDLIFR
GKPLGLFK
KTDDLLNSVK
AVTTHWFDEEEKK
GTSQGTITDLDGK
LNIELHR
AVTTHWFDEEEKK
ALGSSVTNNAYTR
LFVGTAAK
GNEQINFNAR
DGEIYVNNPK
MGAEVFHALKK
HLGCQSGIILTASHNPK
VETKPFDIK
GSQPIKDGEEVLGK
YQQGAVSEFDK
ALGSSVTNNAYTR
NAFSQALK
FTPEQCHIDPATGR
FTPEQCHIDPATGR
HLGCQSGIILTASHNPK
QAGGVWVGDSK
GGEGTVEFHHILK
YVVMSAPSK
FTPEQCHIDPATGR
FTPEQCHIDPATGR
QLLGQVCSK
TAGSAQNSITALQK
SGIYTVAEGSK
NVLEKYK
APTDNDFGAGLQHR
VVFPNESR
APTDNDFGAGLQHR
PEQCHIDPATGR
NGTVIDHIPSEK
VLSMYQDPAQR
FTPEQCHIDPATGR
APTDNDFGAGLQHR
APTDNDFGAGLQHR
PEQCHIDPATGR
PEQCHIDPATGR
VSHDILIANAGK
IFGKPFTR
VDATLANVK
QHGGDLIFR
ALSMDAVQK
AGGGSATLSMGQAAAR
SPVYTEVSKPINNR
LYRPFVAEK
FTPEQCHIDPATGR
KVVDDLVAEEK
NAIAELEK
IATDPYVGR
AIETVDGCVGR
AGGGSATLSMGQAAAR
KLIEEFASK
TDAQNTAAYIGNGDR
HETADVIVNYK
VCCSASPVYYK
IPVEEVANR
GDHFLICSDQK
CESGPIPSSTMK
GSQPIKDGEEVLGK
SNFNMLEAR
IATDPYVGR
VCCSASPVYYK
HETADVIVNYK
HFLAAVPK
VMMIDPQEK
AIEGGVDIK
TTPGAYLGSCR
VDHSLLKPQLTR
VLSMYQDPAQR
ALSMDAVQK
LENEIQTYR
AAVITSSDSGYAGER
YYDGADAIR
EISSTGGVRDPHILR
IIDINTK
TPTQYLATGR
TNTPGATVHYSLNGGEEK
TVTGEDVSQENLGGASVHSTK
SGIDANPYPR
DAAQIISR
TVTGEDVSQENLGGASVHSTK
HLPEPFR
VGKPVENLLK
YIKPEVLGR
NGGLGTGGTNFDAK
TVTGEDVSQENLGGASVHSTK
KINEQAIESLK
AVYLGASPR
GEFLEAAK
LCGVLSGGER
MYEEYYAK
HVIYTYNIETGEHK
LLAAAGNDVER
AQAMEENAAAAKPKPENIIEK
GQFFHENWTGHGGETK
EYPGYDVR
HLPEPFR
TVTGEDVSQENLGGASVHSTK
TVTGEDVSQENLGGASVHSTK
YLVEEHFK
YFSVASGGGTGR
VLYSEGCHLYK
NPQTGETMTIAASK
GKVPMNIVAQR
AVDCLCYR
IGNVVGYER
TGGDAPDQTTTIVR
TAELIDEEVKR
VTLSNNSNYYHGAMR
VTLSNNSNYYHGAMR
SVDPYLDK
GQFNDDWNK
LQTADENGVEYDDNDSR
KVVDDLVAEEK
SGIDANPYPR
YFSVASGGGTGR
IGNVVGYER
VALVASHFENK
QTLWGGDK
GMGESNPVTGNTCDNVK
VQVILECTEHK
KLVGIITNR
SGDYIMKPIQK
VDPSIAVK
TVTGEDVSQENLGGASVHSTK
KVVDDLVAEEK
NAIAELEK
LYAVGECSCTGLHGGNR
LQTADENGVEYDDNDSR
ALGLPK
GMGESNPVTGNTCDNVK
SGDYIMKPIQK
GEYQYLNPNDHVNK
IAEEAFATGK
FNDAVIR
SGDYIMKPIQK
TYVPADDYR
MQIDSKPEELDR
MQIDSKPEELDR
AASGNIIPSSTGAAK
SFQDTTGSGTGDLR
GKVEEYCWTDAQR
VNIVPNSTGAAK
SMTNADVTIK
IPGGVNSPVR
VTSSCDPTAHAEVSAIR
AASGNIIPSSTGAAK
KGLDINIK
EHFSNDLPVEK
FNDAVIR
MYLDAAEK
AALLTAEECK
LYAVGECSCTGLHGGNR
IDQSYGFK
EQKPQNSISFSEDPR
EQKPQNSISFSEDPR
LVINHDPVYK
TIDIHDIK
QTLWGGDK
QMIAATSQDGFR
VLEQIATR
DILTADNR
FAKDENIEVTPATK
ILTPEEDAAR
TIGQLMK
STCTGVEMFR
AASGNIIPSSTGAAK
EHFSNDLPVEK
AALLTAEECK
IAEEAFATGK
LVINHDPVYK
SDGNSSLSSDPELAK
LCVDEGATVR
IQTLIAQNK
NFFGGHNFK
NTDGLNAAIEK
EHFSNDLPVEK
AGEVSGVQFK
VETVTGFR
RVPMHEMEAADFR
VIASGIGSSTNPTR
VTEIQSDDIETK
RVPMHEMEAADFR
EAFANIHPHHPEYSIK
AASGNIIPSSTGAAK
RVPMHEMEAADFR
TIDIHDIK
VTEIQSDDIETK
RVPMHEMEAADFR
ALYGQEVPEK
SAFQQTHTLNVTGGSER
TGGDVGPALGAAR
SAFQQTHTLNVTGGSER
IVESDIYK
MEDIINR
ISGAGIQESHVHDVTITK
VYGQSDHAGTTPMPYR
DASATAIYGSR
VTEIQSDDIETK
DASATAIYGSR
LTQLLYHR
ANALNPEHPVLR
AQWDGETGTSMR
YVVSTLR
IIDNVLEHGK
ANALNPEHPVLR
GGAVAPHDWGVTTQK
TIMTIHNLK
MYLDAAEK
VYVADIK
TVLASSQGIDKVDAK
DASATAIYGSR
IIDNVLEHGK
MLAHLLK
CDDLAQVPNEK
YQQLTENIDK
MSGIATMTR
LNEGMCQEIAK
AIISVIHK
LENSLGGIK
GVQGMGESDPIASNDTAAGR
TSCGGTTIDLR
VTEIQSDDIETK
MLQPSPVER
AEALCALNR
IRPGQLFSK
ISSVSPALAK
MGEVNALAEK
IKEVNGEAITSGMEK
WAVAAAAAK
ASVCLETQHYPDSPNK
GAAPSANDLYTK
DASATAIYGSR
ELPGVAAANDK
FANNVLNQNR
IPGGGLKPIPGK
VIPALNGK
IPDGAQWK
IKEVNGEAITSGMEK
SGTIELTKEEGIK
MGGNTSTQAYFK
SLLGTIHESQSDK
LVNTNVDQAAAASGR
LAQQVVAVR
STNNNFNNPYSQATR
VTEIQSDDIETK
MLQPSPVER
AEALCALNR
IIDNVLEHGK
MLAHLLK
YQQLTENIDK
ACQNYGPLYK
MGEVNALAEK
ASVCLETQHYPDSPNK
IKEVNGEAITSGMEK
ASVCLETQHYPDSPNK
RGDMNSPVLVGGAR
ISSVSPALAK
TLSQFATER
YAVENFR
MGGNTSTQAYFK
IPGGGLKPIPGK
EALEDIHYR
LAEEDPTFK
LVNTNVDQAAAASGR
MKEHLSQTLAEIK
ALQSGTSHNFGDGFAK
VLNDGYNYGANTHASTSTYK
RQDIESNLQYDAGDK
YSAGENSMAIAR
FANNVLNQNR
GTLGTSGGPTLR
ERPTLIIGK
EVAPEEGDVAVK
GLLSSDVTAGDTKR
YLSAVVNSR
LKPSSDTPTHVVLYK
YSAGENSMAIAR
VTAKEDLDAEVYK
TAFTMDEER
MQNVYNAHPEFK
HLPEPFR
NQGEEIAELQK
IAQYQLQDAR
GIAAINTVK
LAYPIQK
AQSIMKPLMK
LNELVEAGEK
VALSTTSVEGAK
ITLYTNDEK
GLLSSDVTAGDTKR
LLYVTSGHYAK
SILENRPALAK
SIEYIADK
ELDSHNQSGLNFR
LFAEQVR
LAYPIQK
GTIIASSSIK
IKADVAALEEK
GGNVDGFGGHINSSSVGEGK
DHEIDMIEK
KLASEHPAEVVGEEIR
MNLSNLKPAEGSTK
IDMEAAGEAPANK
SILENRPALAK
APIEAALQK
MNLSNLKPAEGSTK
GGNVDGFGGHINSSSVGEGK
VLSMYQDPAQR
VGDTVLYGK
VANLAEAQPDREIEK
HFALYGAGEGGR
AASGNIIPSSTGAAK
MNITDVR
IDMSEYQEK
IKADVAALEEK
LGTPAITTR
ENPITSIK
MNITDVR
AGTDIVVLHK
KLASEHPAEVVGEEIR
EQDPYYMER
DISGTVGIAHTR
IKAENLIEGER
GITTNAQDMLSGK
IFAMNESGK
LGGREDDLVVDEK
GTTILQAAEK
AYDGDDDMKPTTSTGNFK
GIAAINTVK
GTTILQAAEK
MELGEPDASGR
IGSDAYNQGLSER
VGDTVLYGK
MPVTITR
NIDNVVPDK
AYDGDDDMKPTTSTGNFK
AYDGDDDMKPTTSTGNFK
AEYALSHQSAIYR
ICLVAEGK
KMDKPITDEEEVLK
IGEVISVEEDK
LIADAMR
LDSYSDHSISAYR
FTPEQCHIDPATGR
GITTNAQDMLSGK
IGSDAYNQGLSER
IFAMNESGK
DAAAASLYGSR
SINVPYSSNNAK
AMLHFCENPGK
HLPEPFR
SKPFICCEYTHAMGNSCGAMHK
CGICGEHGGEPSSVK
IDAMLSGTK
MLGEEPETGKPVSVK
VEAGIPEDDPR
LGTPAITTR
DAGYTAVISHR
IKADVAALEEK
LAYPIQK
MELGEPDASGR
GTTILQAAEK
AYDGDDDMKPTTSTGNFK
QLNTLSSGDYAK
IDMSEYQEK
NIDNVVPDK
AVGAAAGLAYNQK
DAAAASLYGSR
GASQNIIPSSTGAAK
VTCSHEMDWVR
QFWIEHTK
AYDGDDDMKPTTSTGNFK
CGICGEHGGEPSSVK
AEQAIIEACEEK
LGICGEHGGDPESIK
NCDFPNEKEQY
QKLPSNNGGFK
YAVENFR
VDAQTGGLSMHTAETPTK
KMEAAVWTDPK
KENDENGLYELQEK
QLASVTVEDSR
YLYVAGYHDGK
GASQNIIPSSTGAAK
AVGLHYFSK
FNPDGTLDR
LSYSSGFR
VAGTAGAAIINQK
VGLIAGSGGGSPR
KYESNAFLSPER
KCPVIYPYAR
NVAQAMQASMK
TTQLSYMCDK
KFYEEAKPFYEK
KMEAAVWTDPK
QQGAADNTELQENIR
DCDISAEEYR
KENDENGLYELQEK
SGDTLSSIAEK
LIGMSSLNQR
EKEIALVHEAVER
NTMGGLIK
ALLYQTAR
ELALQSGLAHK
AEQAIIEACEEK
DDKYSVKPILR
TNLSSQITLHR
ISHIEHLGIAVK
DDKYSVKPILR
YQVANGYMGR
KSDGAYYVNQEYDPR
VDAQTGGLSMHTAETPTK
VTCSHEMDWVR
GAVLEIQK
NIDNVVPDK
DAAAASLYGSR
ISHIEHLGIAVK
ISHIEHLGIAVK
QGDANEYMLK
TEHMFFEGEK
VVAQVAPAVR
VGEDGPTHEPVEQEAQIR
VDNAYESLAK
EEDGLALSSR
FAYDSYR
FNPDGTLDR
AEQAAEADMPSGAAVK
VGEDGPTHEPVEQEAQIR
DAASASIYGSR
VQNVSGTFGTAPK
MGAEVFHALK
YREELVGEANYAR
MEDLNFR
VGEDGPTHEPVEQEAQIR
FAYDSYR
GLNQLHIAETEK
YREELVGEANYAR
LNALLSQK
QLEAAITPK
VGEDGPTHEPVEQEAQIR
TAFTQDHQISINGGSSK
WLNADNCQPAEK
VVILTGSGEK
IVGDEIEPK
QEEPAKPAKPEMPVIQR
YDIAQVR
SFHLTDYR
NVAQAMQASMK
DQNHAVLCQYDATTGK
GYAFVGEK
SVLSWDHTR
KCPVIYPYAR
DASATAIYGSR
TGEAVYESVTR
YREELVGEANYAR
FAAQHHFFGYEGR
YQPMFEK
YMAQGAVEYAK
LKTDSVQILNK
EAYGNAVQIR
CAIASAFK
TGEAVYESVTR
VGHVLLYPK
TFDLAEK
IVIADDSEADQR
NQQLLLKEESHFDK
IVLHLADGK
KDVDGFHPINVGR
IVVNGAGASAVSCTK
NGIYQSATTQANYTK
MLAEDLK
VLGHLGLER
YMAQGAVEYAK
EAYGNAVQIR
VQSLLQTER
YKVDIELSKPK
YKVDIELSKPK
TKTPDLYYATGR
GMAENPDHFFQHR
YREELVGEANYAR
GGFPVVQK
GMAENPDHFFQHR
GYAMLGVTGQK
NTMGGLIK
AIEQGGVAIDGEK
GMAENPDHFFQHR
RIDQINAALAK
NEELNFEGK
MFDFNKPK
LFTAAVDSNASEHAAR
GMAENPDHFFQHR
SQDGAAMSFGR
IIGMGGALDSSR
ALGYAATSVGGEK
LFTAAVDSNASEHAAR
TDSVQILNK
SSVDESQVNLENAK
QTFEAEVADR
VVESFYR
IGIETGMGPTR
YMAQGAVEYAK
EAYGNAVQIR
FTFDTQK
ALGYAATSVGGEK
AVGPYVVTK
EKGQDLVTLCSACHHVIK
MPALYIADGHHR
ISSVQDQQFTDYKGDK
GITTNAQDMLSGK
ISSVQDQQFTDYKGDK
ASQFSFSR
ANELSGQVSGEHGIGYAK
AASGNIIPSSTGAAK
TVPQLSTTTDDNGR
HLPEPFR
GQCTNPYGWTK
GVQGMGESDPIASNDTAAGR
LNSPYTSYTR
VYFTADEAK
QLLASGVGQTSR
IDGSGVDFK
DADFHWQDGAEDHAR
IGIRPTIDGR
GQCTNPYGWTK
DADFHWQDGAEDHAR
QSVQSVPAIR
TVPQLSTTTDDNGR
APMYVVGETTGDHR
GYASNAANFEDTAK
HLPEPFR
SVLENLKPER
AVGLHYFSK
KGCELTEEAGAAYVK
VADGVNNFVNSDKPR
MGGNLTYHQPDMGMK
VIVAVTDAK
GYASNAANFEDTAK
QSVQSVPAIR
VKEYLEADLK
APMYVVGETTGDHR
WQRPYAELNDEQQK
AVAAVNANLDTEVKK
NSIAYVVK
MQAASGQLQQSHLLK
PAVSMTMNSDGAR
KGCELTEEAGAAYVK
LMNFGSAK
SADGTLYAPAGTR
NTYPALAEGNMTK
VGELNDEQEQLSK
WQRPYAELNDEQQK
VTPDLDSQYK
AVAAVNANLDTEVKK
WQRPYAELNDEQQK
AVPHATLSIEAK
GQCTNPYGWTK
FVEDGPQGTIK
TVPQLSTTTDDNGR
ASALAACLR
ANANQLYTMR
APMYVVGETTGDHR
LGFQGYK
KGCELTEEAGAAYVK
NITDVGHLEHDADEGEDK
RYDELPIK
YGTEEATEFSEK
KEDLHNLTGPMTDAR
NITDVGHLEHDADEGEDK
GTLPLTQHYSTATR
HVVVVGAGNTAMDCAR
GYASNAANFEDTAK
LGFQGYK
VYFTADEAK
VLVATEKPFAK
LCMALQGK
TISYAESHDQALVGDK
ELVSNAVDATQK
KVDVVVLDK
TISYAESHDQALVGDK
NTPYAAQMAAQDCAK
GVTVEDADAVAK
VGLINSGGESHGASDLR
NPLYLEK
QDFCYVR
VGLINSGGESHGASDLR
YNTASQQISTLSK
GLHYTIDYPHAK
SDKGFDFGAEDGTK
GLHYTIDYPHAK
NIEDAAFK
ALFSGGEETKPTEQPAPK
VLVATEKPFAK
VGLINSGGESHGASDLR
VGLINSGGESHGASDLR
YYTECITACK
AGAPFGPGANPMHGR
AGMGYCGAANIEK
GLHYTIDYPHAK
TGIDKPIEIGK
GNVFEDATGK
AHVDVVVVDSAHGHSANVLK
SHLAELVASAK
AGSAQEEQSANEVAVSYSK
SATSLSQETLSMEK
NIGISAHIDAGK
GQCTNPYGWTK
QLLEAGVHFGHQTR
IDGSGVDFK
GVQGMGESDPIASNDTAAGR
QQEISVANADKER
IGIETGMGPTR
FIVNPNAK
AHVDVVVVDSAHGHSANVLK
ELVSNAVDATQK
TTLTAAITK
GVTVEDADAVAK
AGSAQEEQSANEVAVSYSK
LGEFAPTR
GMLAEIKPNGTDK
VSDLEEAMK
THHELASDFFK
GLHYTIDYPHAK
EKPLKGEVVAVGHGTKDEEMVLK
TPSDNFTTTMK
TVAMDSTDGLQR
TGNEAQISIDSNSKPDYR
FMQMVVEHK
AALELAEQR
AHVDVVVVDSAHGHSANVLK
QNDKIEAFEYK
IDGSGVDFK
IVLNVDK
TTLTAAITK
RVEFFCEGR
TVAMDSTDGLQR
FMQMVVEHK
GYAMLGVTGQK
ASLHEFNPMMGHR
HTDEPCFYYR
KVDVVVLDK
MEDLNFR
DSFSLSGK
RVEFFCEGR
AAAFIKEDEEA
VVVATLGTK
MSPVPADVR
TSSATDMTYSDYR
TMGSQFDTGDPTK
WTGLTAADK
QLLEAGVHFGHQTR
NVAHYLPVHSLK
SPAAPTTPVVKPAAPSTGK
TDEYLVKDEPATKEELK
NGDCTIENSEFAGK
LDGIPPAR
LLPEAYDESKWAK
FNNLIASK
EVFGDKSPAISATK
IALKTENYTENDAVK
LTSLKHDIENEQAVVR
TDEYLVKDEPATKEELK
FVTIGER
QVVEEFESEK
EHNAEVTGFIR
WTGLTAADK
SGAITYSAVDQAK
QRYENLVK
LQGIAQQNSFK
QLNINAVR
TSYFMEGTHYR
GYASHEKETLEGVVEAR
MNTYMANPDKIER
GITTNAQDMLSGK
AGVINLTK
TQDNYPLVR
TIAVIGYGSQGHAHALNAK
LGMVHPLPR
VVELHGETYATTVK
DELEAHYLAGGHVEK
MMCPDMTTER
TSSATDMTYSDYR
QLNINAVR
LQGIAQQNSFK
GYASHEKETLEGVVEAR
TQDNYPLVR
GNYALGIK
IAGVSVSGNATGPGGSSR
QITVLDR
AVTIVTKPYTANTDAK
IGQYAEHEYWEK
LVNQAAQTEWGK
LMSGEVIGQK
SLVGLGGTK
YITVAYK
YQQEPGVSGPLK
IDGTVSAHGIA
GTKEEDMPYSFSK
DYTELDAR
TGNTYTIEVK
CKEFTTPEGR
LNNIIEAR
RSDGTNFMPQVK
YITVAYK
SGFSEQITPK
TSAGALHTLPVCR
KEELLTTQEELQK
YPTIPCNDCK
AASTLLSAADK
LEQIENLK
NSGYEISDMR
ALNNSDFETFKK
KNDSNFNNYFGR
SYVFDDR
MSSQDADVVVGR
VLSMYQDPAQR
NTYPALAEGNMTK
TFLQERPEDVR
GCANSILIK
SGFSEQITPK
SLVNLGGSK
AASTLLSAADK
IGQYAEHEYWEK
QTVVHPSIK
VSFSEGIK
KNDSNFNNYFGR
GGNGEEPDPDPNPSGYAGR
AATDLEFSK
LVMVATDR
NTIGPLEAR
TGHAIFEATHGTAPNIAGK
SIASDVKPNFNQAEK
VLSMYQDPAQR
SIASDVKPNFNQAEK
WTGLTAADK
WTGLTAADK
GITTNAQDMLSGK
EHNAEVTGFIR
MEDLNFR
LSFETAANR
MLDQSYYEK
YETPAGTFKPGDATNQR
SGFSEQITPK
SIASDVKPNFNQAEK
LEVVVNER
SIASDVKPNFNQAEK
GTEFHPGENIGMGK
QLAYPINK
GMQAANVEKL
TSDTIVSYGER
MFHIIR
LAASPLTNKPQTPSRPASEQPPAQPR
ANVSVYNMEGK
QPSQEELSIAR
LSFETAANR
EGNEPVVIANSEGK
AATDLEFSK
GMQAANVEKL
EAYPHPYEALK
GLLNHPLTDSGLKK
QPSQEELSIAR
GGTDGAQLSFK
YLTVSEVK
ANVSVYNMEGK
TNLIIGQSGSGK
EQNNPFIQR
LIEMADESIKK
QTSNRPILPGDIK
NSGYEISDMR
IGSDAYNQGLSER
SIASDVKPNFNQAEK
SIASDVKPNFNQAEK
VIEDLTAEGK
KEEVNQGLTAEQAVTEAK
AAPIAPVYNK
VEMSTSFSSNHNFSK
VAMDAIYEAR
LVMVATDR
LNTVATGDTLSTK
GTQFVSNASCTTN
QPSQEELSIAR
LVDIEQVSSTHAK
YNPFTHSICR
TLNCVLDR
LVDIEQVSSTHAK
INPDSHFFSGK
AAPIAPVYNK
MGICGEHGGDPSSVEFCHK
VEMSTSFSSNHNFSK
LIEMADESIKK
EHFGSLENLK
TIVAGNWK
ALCSAEGIAADNDER
LLCTEYPK
MILSDNVEAR
VTILGHLQR
VNEDDPAFSNPSKPIGK
EVGAALDDGYK
TIITYDDHANINK
YNPFTHSICR
NIVAGNWK
MGICGEHGGDPSSVEFCHK
QGGDATGDINELR
EFIANAGNAEHMPEK
DNTWYTGAK
MMCPDMTTER
ALSYNVQQVK
LAHEFTGTFTGK
NHLFSPSLR
VTILGHLQR
MGICGEHGGDPSSVEFCHK
VHGYQFEIDPSKR
KVEAAQFVATHDGEVCPAK
YNPFTHSICR
VGISGVPGAGK
LAHEFTGTFTGK
EDKKNETLEGEKQEAITTAFK
VGSLGWANK
EVPVEVKPEVR
EVGAALDDGYK
SIASDVKPNFNQAEK
AFVEAVDAK
TIVAGNWK
ETIDPSQIK
KVEAAQFVATHDGEVCPAK
VAMDAIYEAR
CSNNYGPYHFPEK
QGGDATGDINELR
EFIANAGNAEHMPEK
KVEAAQFVATHDGEVCPAK
VGSLGWANK
EQVFYGPR
LAHEFTGTFTGK
EVPVEVKPEVR
VLGANFDGSK
LLCTEYPK
MILSDNVEAR
KVEAAQFVATHDGEVCPAK
EEINTSADQSGFGR
NAPEVYEEIKER
DVYDAAVQGDK
TVVMGIRPEHVYDDEAR
AIDALDEAGSR
LAHEFTGTFTGK
EGMNVELDK
ATLEDLGQAK
LLFKDEVR
NALTEAEGDYDK
SGEAGKPISYLANPNK
VVAQNPAEPEFHQAVK
CSNNYGPYHFPEK
VIEDLTAEGK
VKDPAWFQENR
LLQRPGSDELQYK
LLQRPGSDELQYK
TLQQEFPER
AYLYMNENSK
GNPESLMPQR
SLDEVEAIGHR
RIAGEPGVDCAALDK
AGTPFAPGANPMHGR
FMESHNVPEDLK
EVPVEVKPEVR
GVYESQTSSIDAGTNPR
DVTVEDTAMK
FPGGFTK
EGMNVELDK
AYLYMNENSK
TNLPAGVVR
SLDEVEAIGHR
GEEFGLER
RIAGEPGVDCAALDK
LVSGSTGWMAEHGEEIKK
RIAGEPGVDCAALDK
VFFSQDTK
AATDLEFSK
AIDALDEAGSR
LVSGSTGWMAEHGEEIKK
NHLFSPSLR
TLNCVLDR
DYMASGDNSYEADR
MILSDNVEAR
GEEFGLER
NALTEAEGDYDK
KAVEALTAELK
VWVVEGSK
VAGVQISSGATGAGGATR
AHQQNIVPVVHEALK
ASYGTLGNQNLDR
NYCMNPMTR
YNGQVDEITPAR
IIGMGGALDSSR
DDPDAYTGEYTK
GHAGEIGNIIVK
HLPEPFR
QTGHITLEECQQK
TAEFLWQEGHTAHATR
MGGNLTYHQPDMGMK
KAVEALTAELK
FNATSLEAR
TEEQLANIAR
AVQLHGGYGYIR
NAIIFSPHPR
LSDFEHDGDMYK
TIAMGSSDGLR
TKNNPILIGEPGTGK
SLDEVEAIGHR
VIAVCSYGATK
VADDCIANIK
ECDLAGAIK
QTGHITLEECQQK
MNIGLIAHNSK
AHQQNIVPVVHEALK
KQVALCSNDWPDR
DADEEKFTVGVQK
TLAAASSLGMAEK
ENLAEIEASDVHNR
YNGQVDEITPAR
AATDLEFSK
NIGIMAHIDAGK
IRVELVDTK
VTSSWNEIR
FGTPDELK
QTGHITLEECQQK
VDEPENDPNVHPFEK
ISSPILSK
GICGCDVHGIVGR
NMEKPTLVSGTDGVGTK
QGGDATGDINELR
ADNPLLTAK
GYAMLGVTGQK
VGSISISPR
SNTPILVDGK
EFTGTFTGK
SLEGYYQETGR
GEEFGLER
KAVEALTAELK
FNATSLEAR
NALTEAEGDYDK
AYLYMNENSK
SLDEVEAIGHR
VGDIIATEGR
AVQLHGGYGYIR
ASYGTLGNQNLDR
LSDFEHDGDMYK
VIAVCSYGATK
NAIIFSPHPR
NYCMNPMTR
TKNNPILIGEPGTGK
AVQLHGGYGYIR
KDGFTLAQDVR
AAEAAYVGTQEPVKEMQK
GICGCDVHGIVGR
DPEPILK
AAEAAYVGTQEPVKEMQK
TVTYTVIAEDGTTKK
GDTATNTLKPATVESGATVR
QGGDATGDINELR
KDGFTLAQDVR
DADEEKFTVGVQK
CWYLHGQSGHDGLVEK
GIWYASK
CWYLHGQSGHDGLVEK
IDSGSQTIVGVNK
ADINAEDYMR
NGNLYTFK
GITTNAQDMLSGK
GDTATNTLKPATVESGATVR
RYDVLSGDEYR
ALCYGIDR
ISQVAFANAEK
VTVVSGTDGLK
AILAFQKPDK
SDLLHISSSPHVR
VEANQTDLAYLKK
GQFCDAPNNQFR
TGELSIHCTELR
TSDAVGMAIR
QMIAATSQDGFR
REHGTIVAMACHEPEETCFCK
RYDVLSGDEYR
GDTATNTLKPATVESGATVR
YIHYVEDQLK
AILAFQKPDK
YISGNVLSGK
IDSGSQTIVGVNK
VEANQTDLAYLKK
CWYLHGQSGHDGLVEK
NPQTGAFDKDMLNK
RYDVLSGDEYR
VEANQTDLAYLKK
QESEQFLTHPDVK
EVNGEAITSGMEK
CWYLHGQSGHDGLVEK
TGELSIHCTELR
TVVMGIRPEHVYDDEAR
ESGMGADCVSGGEIR
YLLTAQNCSATR
GITTNAQDMLSGK
YFAELSK
AVFEAAMK
NTLSEDFATK
VTSVNTKDEVLLEK
RAGAENKPEELANYAVVK
VTSVNTKDEVLLEK
LNLDNVER
KGEFTTTLPALKK
QFGEGHPGQISK
MVTSISDYK
ETPKPVMTDAEIAK
LWSAGAVAK
TPEVNADAQFR
GSWAEVASSPNR
YYKPASFDDAGYK
VALQLADK
AEHAGLPHGGFVIR
IGEIIGGSER
GNAEIAAQFGK
NPQTGAFDKDMLNK
LSCDQPVTIR
FAGEQLVK
HFPGHGNVATDSHTGLPSVPATK
INVATELK
NTYASPEQWQEK
ALIEAELEQQKK
QIINSDAEVVNK
GNAEIAAQFGK
INVATELK
ETEHQLEEVGAELRK
TVVMGIRPEHVYDDEAR
NTYASPEQWQEK
DCYLYAR
VVNSLGQPIDGK
IYKENPEAETGEIQVR
PATYAEICAAMK
LAQSVVDENETDLRDK
ETEHQLEEVGAELRK
KGGVGSYHMEAEYPTNPEYK
SNYPEYGISGR
RYDVLSGDEYR
TPEVNADAQFR
YIHYVEDQLK
AILAFQKPDK
SVAENILK
ALIEAELEQQKK
VGFQGVTADQAK
VSILGHLQR
CQSTNDAYPTGFR
LLQELSAK
FGEETVDHPDIR
SVDPDLDKEALR
IGYLAGPR
QESEQFLTHPDVK
KFVIENEQGLHMR
GITTNAQDMLSGK
ALIEAELEQQKK
TPEVNADAQFR
AVFEAAMK
QIINSDAEVVNK
RYDVLSGDEYR
GNAEIAAQFGK
ETEHQLEEVGAELRK
GSWAEVASSPNR
INVATELK
VALQLADK
SVAENILK
IGENINIR
FLYDGPHDEFKK
FLYDGPHDEFKK
PATYAEICAAMK
ETEHQLEEVGAELRK
EAEVVKNEQILSER
VIGVGGGGGNAVNHMYR
FGEETVDHPDIR
QATLQRPSVDGFK
TQTITFDER
GHTAPGLYSTLAQR
QIIIATGEGAK
VAEEFIR
GGTPYGATTIAGGDGSR
LAEAYLTR
VGFQGVTADQAK
GHTAPGLYSTLAQR
TPEVNADAQFR
EMTTNDLVER
VDELLQQAR
GHTAPGLYSTLAQR
CLTEPGAGSDAGAGTTTAVK
TQPLYDTQVSVSHTTR
SVDPDLDKEALR
TVEAASALEQGDLKR
DGYIYIHDQSAR
AYLAYGEEHIQER
DGFTIHDGHPSFNK
QINEEIIR
DLKPAGVFK
KNETLEGEKQEAITTAFK
EGFTIETK
KNETLEGEKQEAITTAFK
GITTNAQDMLSGK
FGDAAVIAK
QGENLIAAYCHNR
DLPFAHAR
VDELLQQAR
NLAEVNSLSR
AYLAYGEEHIQER
APTVVQIGEK
GANVAGFMK
TYQMSELTR
KLPEHPEAPMMACVDTDKR
SFDSIDNAPEEK
ATGFISYK
EWTKPFHEAGIQTH
ADLQQIAETK
SQPFEPEVR
AALCGDTFSAR
EWTKPFHEAGIQTH
YNDGMNPYYR
YAIVANDVR
TNEVLENIK
LLVTQSTQNNSLK
KLPEHPEAPMMACVDTDKR
QIINSDAEVVNK
YDVVISR
SFDSIDNAPEEK
LVLESETPR
KLPEHPEAPMMACVDTDKR
YAIVANDVR
ITETILR
AGGMGLISGR
LGVNSEQIPVNKPR
VAVFTQGANAEAAK
TGTGCTATVVDMGNR
TADQGTNIQTPAQMAK
FAADDNVVGPNAK
LSQYGITPDR
KNETLEGEKQEAITTAFK
AAHGNGFNEEFVCNDEER
FGEETVDHPDIR
DAYENGEAVTSASHEDLEK
VAVDPVVSCGHCYACK
FLYDGPHDEFKK
VVFASTYSR
LAEAYLTR
DLPFAHAR
GANVAGFMK
TYQMSELTR
YAIVANDVR
AGGMGLISGR
VVFASTYSR
EIIATVSAEK
VGEGIVSSIGSSENHK
DFVPEHEIR
TFVVSHYDTNVTK
KPAGDVLMGLTSK
IGYVAAMGK
QINEEIIR
VVCEATMMCAR
VSDPKEVVELDQK
GHTAPGLYSTLAQR
GGVGNMFYDDAK
VGIGPGSVCTTR
SFDSIDNAPEEK
TFAEKPAEFDPR
GTFSVAAVK
TFAEKPAEFDPR
TGTGCTATVVDMGNR
FAADDNVVGPNAK
VGEGIVSSIGSSENHK
EELVGEANYAR
LSQYGITPDR
NCNILLR
GASGYLPEHTLPAK
NPVIVQANCVR
KVPLPELK
LLAYDPSSK
VSDPKEVVELDQK
GGVGNMFYDDAK
YAGTELEVEGTK
YIHYVEDQLK
ETGANAGYYVTSNAGATEK
SVAENILK
AGGMGLISGR
DLPFAHAR
TYQMSELTR
YAIVANDVR
VATVSLPR
EIIATVSAEK
AYSMANYPAEGDR
IAAEGLVATK
DKVENLAWNQDR
YAGTELEVEGTK
SLPNGEVLR
VLSMYQDPAQR
QLVENTMTYK
VLMLEADSR
VAMDAIYEAR
KGTCECTAVPICCGTAYR
TFAEKPAEFDPR
SSFTGSAAVIK
EGILDPTK
SIKPLPIVK
KVPLPELK
TYSTPDEFSER
LLHGQVATAWTK
GINEAIAYGK
NSIGYPHLNVK
IRDDVVFSNKEPLK
QVGAVAKPVFVEK
NLGTSDELVSEK
AAYPIESVR
TQVLAASIR
KGTCECTAVPICCGTAYR
INKDGIWIEK
VAMDAIYEAR
LLHGQVATAWTK
ALEESNYELEGK
KSAEAAAPAAVEAPATEEPKAESAE
VDELLQQAR
SFDSIDNAPEEK
TFAEKPAEFDPR
VATVSLPR
EIIATVSAEK
AGGMGLISGR
EELVGEANYAR
AYSMANYPAEGDR
GTFSVAAVK
TRVELEAMGVK
EAAEQELQSYGCR
EGTNTPLFSK
VVFASTYSR
NPVIVQANCVR
NELTLPSR
IAAEGLVATK
YAIVANDVR
IIGMGGALDSSR
YAGTELEVEGTK
DKVENLAWNQDR
TYQMSELTR
KVSVTGAITSIK
GITITSAATTTR
IRDDVVFSNKEPLK
SFGAPTITK
MEQDLQELSNK
TQVLAASIR
IRDDVVFSNKEPLK
LLHGQVATAWTK
ALEESNYELEGK
GLITASAGNHAQGVAYAAK
ADPYFVNDETHVK
GYGTALPVK
DNEAFLR
YLGQAAQNGK
YMDTPESNPEGYKECNLK
TAEMENYDANIR
YAIVANDVR
YQEMIDHHITPEMK
AHAHQANDIFTALR
YLDEHGIVVEK
DKFPGEISGGMQK
YMDTPESNPEGYKECNLK
YTEALQQIGSSSNSK
ETLPPCKPPTVVETRPR
ADPYFVNDETHVK
LAVANALR
ADPYFVNDETHVK
TQTGELSIHCTELR
INQLLESCEDGQGK
VDGIYTADPEKDPTATK
SVLENPDSISK
TLCNLVGR
VDGIYTADPEKDPTATK
AAGAEVILTNK
RLAGETLSEHEVAQFK
ENPEAETGEIQVR
TKNNPVLIGEPGVGK
EENFAEEVAK
SAGNFAQLTSR
ENPEDREFVVPAK
VLSAGENAGVLTPEGCKK
LVLESETPR
QEAITTAFK
SKEILTV
AFDQIDNAPEEK
ALEESNYELEGK
SVLENPDSISK
GIIYAADQEASGK
TQTGELSIHCTELR
TTEEVASFAATK
IRDDVVFSNKEPLK
TYQMSELTR
TYVGEIVK
EGTNTPLFSK
ETPIPGVTSK
GINEAIAYGK
AACAANHSATHLLDSALR
SYDVAPAPVGK
INQLLESCEDGQGK
TTEEVASFAATK
ADPYFVNDETHVK
GAFETYQMK
TLCNLVGR
WGAYQSCGLK
VAINGFGR
NITRDELEAHYLAGGHVEK
YNESASVTENLER
TSNTCDVVLEDCR
AGVDIDMTK
ALEITDSNYK
TAEMENYDANIR
VSGIDPGHIADQEGNR
AAHLPEQMIQNIAK
EGMQVVDVK
AACAANHSATHLLDSALR
LPSDAGSNITYR
TVFYAEYDSHGEGANPK
YEPNLIR
TSNTCDVVLEDCR
LVPEGIAAR
ESPEWLQNK
GGVGNMFYDDAK
KAVFLVQEEDAR
AQFSEEELEEK
LITAVPVDKETENR
ILYYGPSSSK
VSMETLNTACR
DLQLPPTSVSYQMK
SSPVFADGVR
AAHLPEQMIQNIAK
TNETLVISDR
YVYIVEK
YDNAITLAK
TSHNMPAPELIR
KNDNQQPTVASAHHPFYLGEMK
TFAEKPAEFDPR
DNHVDFAGGIDK
EDPTRPVTQGM
VLHEEFPDVNPEYDFNQIDSAPE
AYEYLPSSR
NCFASADAAAMEK
LSEEQTAILNK
FGIESVSK
YDNAITLAK
IGGDILCNK
AYSGEGAIADDAGNVSR
YSIADGIRDHNVLGFD
GRDDYATAATCAQDETLR
ATVDELVNR
KGEAIVEMNLK
VGVNFDSATR
CRPVGVLK
GQFENAFNSER
GTFVVNPEGK
DYYLENDEQTK
MIGQGMHGFVENK
VKPGDNLSDWDR
SYDVAPAPVGK
GYAMLGVTGQK
SAGGIVLTGSAAAK
AVTMADITK
LCGDVDFEK
MIIGGGSAYSR
GRDDYATAATCAQDETLR
SSPVFADGVR
GTFVVNPEGK
EGDDLLNADR
AVIEAIQAGK
VKEIYKNEEINDIDGVK
LSVLSQDHFK
SNIQDKELILR
KAVFLVQEEDAR
GRDDYATAATCAQDETLR
KNPGNCPEYIDEPHLMK
MEAMTAIGR
NFDNMREDEGLADR
TSHNMPAPELIR
MSEAQNNYISAHYNYR
AYEYLPSSR
AVAGAATQSVADQEAIK
SNIQDKELILR
ATELHMISMK
GRDDYATAATCAQDETLR
LITAVPVDKETENR
MSEAQNNYISAHYNYR
YSDLSAMPR
SSPHLELLR
VVELNDNNIGR
GDIGSTSAAYAAGHIGK
AVAGAATQSVADQEAIK
QYANATLLR
VVEVPASNLK
AIEETAAMVAK
MSEAQNNYISAHYNYR
VGGNILTAAR
ALEEAGAEVEVK
WDTGETVYK
LTGALSAQNIR
AQIFSDVR
LQVTENYTVNSK
LATYNLDEAK
KGAVLVEGANMVTK
IYIQTGAVR
TTVLANHCSEFIDDPHAR
DAGIAASELSK
TITYTDSSGAASSPTAVK
EYSPLAVK
GGFPVVEDKDGYSGSSAK
AVEIYSQMVK
NVELSSPNGEIK
LVLESETPR
GQIPVQEAPADEQQPR
VKEIYKNEEINDIDGVK
QYANATLLR
SNIQDKELILR
ATELHMISMK
LQALDKEIEDTQEK
VSSADEALGIK
LQALDKEIEDTQEK
FNVKPILK
GGFPVVEDKDGYSGSSAK
TIETTVSPDYQR
TTVLANHCSEFIDDPHAR
TITYTDSSGAASSPTAVK
EYSPLAVK
QYFGETDETVNAK
MGAATYNDYNVSLTHYHR
FGIESVSK
IIGMGGALDSSR
VQASQFVAEHGDQVCPAK
SNIQDKELILR
SNIQDKELILR
AVAGAATQSVADQEAIK
VVEVPASNLK
AIEETAAMVAK
AYEYLPSSR
AVTMADITK
ALEGDAEWEAK
VGINGFGR
ALEEAGAEVEVK
MIIGGGSAYSR
LTGALSAQNIR
WDTGETVYK
DNDSATGTSNNDAYQAIR
VSSADEALGIK
FNVKPILK
DASATAVYGVR
FYNEQQAETTANIK
MTYPLSAR
TVSECLAQGDLK
EYMNIEAMAK
VSFQTTNSIATK
TENLTLVCK
LQALDKEIEDTQEK
KESSGCQFYIVTGK
VGGNILTAAR
AVAEACGSQAVIVR
EADIIMGSR
VHDITTSEASVTLR
ARNEVFVTQNLTEK
GAQEAHEAIRPTYMENQSIEGTAQEK
KESSGCQFYIVTGK
GGFPVVEDKDGYSGSSAK
GAVASLTSVAK
AIDSLEGMK
VSFQTTNSIATK
AAEPVITTQCVR
AADVGADLVGK
KESSGCQFYIVTGK
STCESCGNCVEACPTGALSSK
WGVDFDKNEK
QQFGVEPAVK
QTNADIKFDK
GGAMNGTSVASYYNK
ARNEVFVTQNLTEK
VVFAESMYSK
TETQTTESLSQLR
ATELHMISMK
ALEGDAEWEAK
VNFLCR
TVSECLAQGDLK
ENEYIGINDNR
DAVITAVVNKR
YAYNAYNYSTER
AVAEACGSQAVIVR
SLVGGGDSVACVNK
SVEEAVELCNK
KPAGDVLMGLTSK
TETQTTESLSQLR
VFNVDYK
NCGYVHEAEEAPEVCPVCAHPK
MQDMPDVDIKK
NGTYPISVSSER
HPYGTQTVLGTQENLK
TPAILVTK
TSPEGTGIIAGGPSR
TTEEVASFAATK
SVIAVESNHQLTPDESNK
KAFPVLNMHCAGCANNVEK
SNIQDKELILR
ENEYIGINDNR
QQFGVEPAVK
NCGYVHEAEEAPEVCPVCAHPK
GGFPVVEDKDGYSGSSAK
TPAILVTK
VFNVDYK
AFGSCFESEDQR
ISTGAMNDLER
LLATYTHISDTR
LLFQSGSAR
TPIVEQHMELR
FQGGPNAGHTLEFEGQK
SVIAVESNHQLTPDESNK
AQGNYASVEQIAK
FQGGPNAGHTLEFEGQK
VEAVYPEVK
LATFTVEK
QLAPLQVNK
NCGYVHEAEEAPEVCPVCAHPK
LYIEGDMTPKDEK
KGTCECAAIPVCCGTAYR
QAAPAAAPAAEEGGIHK
AVTMADITK
LLATYTHISDTR
KGIEDGNNYYSLSQTR
GGVGNMFYDDAK
QPVNQPLQTGLK
YAYNAYNYSTER
FQGGPNAGHTLEFEGQK
NCGYVHEAEEAPEVCPVCAHPK
LIVNGQAIR
FQGGPNAGHTLEFEGQK
EIAVAIEK
QPILDVQR
LLATYTHISDTR
QLAPLQVNK
IAEFGTVCR
ALGECTIYDR
VTDLDSLEK
QGETGVFLETAHPAK
QAAPAAAPAAEEGGIHK
DGNIYTVETTK
EAQGMLEMR
SEALLIGNK
LYIEGDMTPKDEK
VGMNMSNFTGDADTDMR
ALILGTGGASK
ILYVSGEESAR
ENEYIGINDNR
LIVNGQAIR
WEIQNVK
TPIVEQHMELR
AVVGANWGDEGK
CAVADSCAVSIDR
ATIIDPETSPK
YIHFISDEK
GGVGNMFYDDAK
TVSECLAQGDLK
SPTEVYKPSPFTNMGR
GEATSTDINFQER
DGNIYTVETTK
NWAAIDEGAK
NFIHENMLASK
TALDNLPETSK
ENNLPIHITK
VGSILEEPQQR
TPIVEQHMELR
ALKEPARPMVAIVGGSK
VETEAGNTITDEYR
IVPGEAFAK
VEGGQHLNVNVLR
TETQTTESLSQLR
RAELLTTHPTGSYELVKDDK
TALDNLPETSK
IVYQELTR
ALKEPARPMVAIVGGSK
RAELLTTHPTGSYELVKDDK
PHTNAATFNAGIINR
NIEVTEGIR
VEGGQHLNVNVLR
GGGINATVVPTR
TYGGHGEQMAVFASTTK
AAAAEYLDTYTDGKK
EVVQEAYDQVK
SVCTISTHDMSTLR
RAELLTTHPTGSYELVKDDK
AIGQFDVK
KVETSGDVASVATISAGSK
SGTTTETSIAFR
QEEIDYLNK
EVVQEAYDQVK
NVLGYADADSR
WCCLSGKPEDLR
VPGAGFEVR
SQVYILSK
VAENFSGFK
RIPDKHPVALEIYNPR
ALSLCGSVSGR
GITTNAQDMLSGK
SIPHMLEHFR
MGAATYNDYNVSLTHYHR
VLSMYQDPAQR
WEIQNVK
IEVQHAANDSNTLLQSR
YNEDHIYPQNEFK
KNDMTGSVMAIKPDELSK
TALDNLPETSK
VELLSGNQVK
ISLNSIDK
CYNIETVEDQK
IHPGDVVEGTIK
GTQAAYDLVR
FGPQTDDHDYNFK
EYMNIEAMAK
KNDMTGSVMAIKPDELSK
AMIMGMSSEK
LAAQTHIPLAAGER
GLINEADVQR
SQVYILSK
EYASFTQEQVDK
TPAILVTK
EGEVVWQCR
SGVPDNSQVVVAGQAR
VDGLHYFSDNK
WCCLSGKPEDLR
QTITEGTASLTTDR
IPMTTEGLK
FVQEETDVVER
IIVVSDSVAHDDLRK
YKIEQCQVSEVVEK
NIEVTEGIR
VKDALHLLTDK
VSGETSEIYSYQSAK
VFNVDYK
VVIDYPK
GKPLKVETPNSIIFHK
IIVVSDSVAHDDLRK
YASPIFNK
QVSGKPLVIHVHATDFDR
AGQIGLRPGIAVK
EDFFGDNSGGK
YRPQFYLR
GIKDVVTQPQA
GIRPVIDGR
LGIWVAHGEGK
LLYGNSESQVTEDGK
TGEDIPITAR
VVIDYPK
VYSVEAAMAK
DSFQVMGK
VVFSNLQDK
QIVDFAK
LLPPPPEDQDQQNTDKIK
PATYAEICAAMK
ITNAGVMESHPHDVTITSESPNYSRPE
LLAETGDIDEK
AMIMGMSSEK
GIKDVVTQPQA
SITIKPWDK
GGSHGSTLSIIPEEK
VIVSSFADK
YSWTGVSDNR
EYASFTQEQVDK
VWGITSGTK
TIELPDGR
IIGDNTDKHCQAYFSYDSK
QAIELPR
GKPLKVETPNSIIFHK
LLPPPPEDQDQQNTDKIK
KAEEQGFEVYTSAEAAK
VPGAGFEVR
EVKEEQIMEVAR
LLAETGDIDEK
IHPGDVVEGTIK
IIGDNTDKHCQAYFSYDSK
YRPQFYLR
LLPPPPEDQDQQNTDKIK
VQALEEANNDLENK
EFTVNVVKPGK
AIIAGDIDR
LPYTDGIK
GQDLVTLCSACHHVIK
YNMVQDLK
AGGVSDIGSLR
YDYSNIDLHSR
HTGDFSMFR
TTLAIHAIAEAQK
SLEAEADFR
YVLMNAPK
KPAGDVLMGLTSK
HTPFFNNYRPQ
IPTLEECDVCHGSGAKPGTQPQTCPTCHGSGQVQMR
EHPGHTVISYVNTTAAVK
LGGGLSAEALTEKDK
GEATSTDINFQER
ENEYIGINDNR
YSWTGVSDNR
VIVSSFADK
TIELPDGR
GLHPESYRPVVFK
ADNAAYVSALK
DLYSSEHTIGGVR
SSNPLAFR
VAALAETAENADVK
QITENTEAVLR
GLHPESYRPVVFK
LTTGCSVIVTGK
QQGITYAQLR
QISGYEYEVR
ISGVPITEGTK
FADYELK
RAVEGTPFECLK
GGVGNMFYDDAK
NWAAIDEGAK
IIPDHVSADQYHYPGEEHYK
DLYSSEHTIGGVR
AVTAAVEELK
VAALAETAENADVK
KEVINEAELIK
ATVELLNR
TTLAIHAIAEAQK
QITENTEAVLR
IIIVGADK
CGYNPTFQNMK
ANGAEVDDAAIQGVK
AFNDGIAYR
AEAQVIIEQANK
MIIEEVQDPEKK
GANIQYQMSPTPNK
GTQAAYDLVR
EGEVVWQCR
LAGGVAVIR
GLHPESYRPVVFK
LAMTAAIR
SSNPLAFR
DLYSSEHTIGGVR
GLHPESYRPVVFK
LSYDTEASIAK
YQMGVSTNLK
REYMNIEAMAK
VIGGIDPASTAK
NNGFIPGIKPGK
SENYIYVGASK
MGAPCIGINDSGGAR
KEVINEAELIK
VIGFTDPK
GAVGALTDEVK
GDAPLGWK
MEDLEGLK
VVVIGGDNYR
GITINTSHVEYETANR
GLSSPVFSNK
LAEVMSQYGQQR
FADYELK
VIGFTDPK
AEIECETELTPDEAAGHCK
GCSHITGGGFYENVPR
FADYELK
LAMTAAIR
GITINTSHVEYETANR
GITINTSHVEYETANR
FVGEVIR
HCEPGQFVIVK
GLSSPVFSNK
VVVIGGDNYR
AAGETPYVIGR
VIGGIDPASTAK
AEIECETELTPDEAAGHCK
YTVSVSGQIR
NECCGGYISLK
QLYEQQNNVNTSQSTGTDINESR
VIVSSFADK
EDFFGDNSGGK
EDFFGDNSGGK
GITINTSHVEYETANR
GAGGTESCDWASMLYRMYMK
SLSEVADNSLSGK
ILDAAYEAAK
LLPPPPEDQDQQNTDK
HLKEDDSIEIINIHGK
CGYNPTFQNMK
KNDMTGSVMAIKPDELSK
GNTGGYMEAAIR
QQYDIIQDR
VVLQTAENVNLTHK
MGAPCIGINDSGGAR
VENLAWNQDR
HTATVEYDDDGVTEAYR
GITINTSHVEYETANR
AEIECETELTPDEAAGHCK
AVLENCPTLR
AEIECETELTPDEAAGHCK
ASGNDIVAPYAEK
VVLQTAENVNLTHK
HLKEDDSIEIINIHGK
KNDMTGSVMAIKPDELSK
QGTDPDMAAVNVQNR
IIGMGGALDSSR
ISSANVEACSLPK
HLKEDDSIEIINIHGK
IDELHDIGYNR
LAMTAAIR
AYVTSEQLSQVK
VEVATNVCSPDKVEVK
ANDILGYR
MEDLEGLK
GCSHITGGGFYENVPR
GIIYHVDATQSVGK
LAANFISK
YKQHVDELFATQEYK
LLPPPPEDQDQQNTDK
ILDAAYEAAK
HLKEDDSIEIINIHGK
ILQSGDVLK
SITPEIVK
IGTFGSTTAQAVR
TINTSHVEYETANR
LIQEAAPPGVR
SDANIIGHVLDKK
TEIYSGLSASDQK
VLSMYQDPAQR
YPNYNSVIPQNNPHK
DPVKFKTELNSLSDTEAEIVFTAAIDKGWHVYSTDLGDGGPISATFNVEK
ASVPSGASTGEHEALELR
ILQSGDVLK
ASVPSGASTGEHEALELR
LIQEAAPPGVR
YTEEFLAK
GGFPVVEDK
VNEIAYDVDNNPK
LILPDNR
LEQGPLTGSYAR
YFYSDGYQER
ISGVPITEGR
PSGASTGEHEALELR
SGSFDFVHSADR
FKSEQYEGFQQQLK
TPETSTIVITHYQR
IFTVSGGYQK
AYPNGFEAVK
VLVTTLTK
SFVNEITK
MEDKKDDIVLSIR
SGSFDFVHSADR
FVGEVIR
VLGTDGFGR
SATLQDITCDSDGK
VVVIGGDNYR
LEQGPLTGSYAR
SFVNEITK
AAAVNIVPNSTGAAK
VVDVLTPK
EAYETLLHTR
KVGFEGGQMPLQR
GGVEPQSENVWR
SATLQDITCDSDGK
KVGFEGGQMPLQR
IVAQAQAEIEAER
QQIEEATSDYDREK
LVPQDLK
VGLVGPSGYGK
NVTGVQTTHWGAGYAPSK
QTATQPSTVVAK
GLHFQIHYPQDK
PATYAEICAAMK
AAAVNIVPNSTGAAK
GGFPVVEDK
GALSAVVADSR
GGANFADLAK
EIKPHQIFVAGDLADPHGTHR
AYSIDLK
NAFSEAFK
GGSGWTYGVGAR
GYGLEEANIQK
NITDVGHLEHDADEGEDKIAK
EIKPHQIFVAGDLADPHGTHR
SQEEIDNSPAQNLGSTPK
SGSFDFVHSADR
GTPGMGQFVK
YPNYNSVIPQNNPHK
SCQLMASEIEK
FSIVTSGR
HDVMSHVYAYGVQCPK
AVPDVADNSSLR
IIGMGGALDSSR
AAAVNIVPNSTGAAK
GGSGWTYGVGAR
GGVEPQSENVWR
SQEEIDNSPAQNLGSTPK
APFKEHFSNDLPVEK
YFYSDGYQER
SMDVYITK
NSIFADASAAGNQSK
VPMHEMEAADFR
GVDSLSFHVK
ASGNDIVAPYAEK
EVQEISPNLR
GITINTSHVEYETANR
LLHLEDELHQR
GVDSLSFHVK
RDDEVIVLTGK
KIVINQGLGMAVADKK
ETTPFYPR
EAYETLLHTR
TKDLIILEK
SFVNEITK
TAYQDCYASLNAGK
NCPVGAITGVR
GNQLSSDTWGTSDVRPR
QHLVDIK
GDAPLGWK
HEVAIPTFNK
NSIFADASAAGNQSK
AQMELTEEVGK
YESEVDSISITHDAK
LDCFLDETDKR
MSSYFVTR
MQLSSPIK
LDCFLDETDKR
TIDNCNTAISIK
NAYLTEAEMR
EQHFAVLRPEDYR
MEDYTWTR
FYEPIGR
KVGFEGGQMPLQR
VLETILHSEQAK
GITINTSHVEYETANR
LSPYAGGSSSFAGR
GGANFADLAK
KAVVEVTPVLK
LGNECETYAELK
IGGLAVSPDGK
GALSAVVADSR
LHGNQGTVSDINGAYEIK
EKVESVMASAEASEEVK
RYPAVNPIDSYSK
LLGDFYHSK
SVVTEAVESVNKR
ALETINYHQNNSYGLDEHSDNAR
GVSYYIPEGDCCDTSKK
EQHFAVLRPEDYR
LIGMSSLNQR
KAVVEVTPVLK
YDYFSPNEK
EKVESVMASAEASEEVK
QEYEQLIAK
LASEHPAEVVGEEIR
KDENLATLIK
SVVTEAVESVNKR
MEDYTWTR
IQSVGASCFTEDGK
FDETIEAHIR
ASHADMGDDYASIPEEMKK
LKDLVNQDGGENWAK
SVVTEAVESVNKR
TFAIPASR
VAEFFGK
ETTPFYPR
EQHFAVLRPEDYR
HLKEDDSIEIINIHGK
IVTTLGPATDRDNNLEK
EWGIETEGK
APFKEHFSNDLPVEK
MNTYIYGPK
ILAASMVEK
LGNECETYAELK
TSDVMSSLAGK
RYPAVNPIDSYSK
GCLETYCSATGVAR
DAISFSNNAIHSR
SQEFVIENHDQYPR
NYYSFSEDPK
ASGHVDAFNDPLIDNKDSK
ALILTGAGDK
LKTPETSTIVITHYQR
SGISFVDR
EVGVSDITGTR
GASGVIEITTK
HLKEDDSIEIINIHGK
GLEGINSPVAK
AAAVNIVPNSTGAAK
FAEELKPQALK
LKDLVNQDGGENWAK
EIKPHQIFVAGDLADPHGTHR
VVSPVLVNNEK
LKDLVNQDGGENWAK
FLATDIK
TFAIPASR
VVPYSDFQK
SVEEILGK
AEITASLVK
YNTYDDVTGYR
MTKPEITPIVSNR
IVTTLGPATDRDNNLEK
QQENAENQPAYYR
GITTNAQDMLSGK
LEDGQVVVTRPNDLK
AQMELTEEVGK
EHNNANILALGAR
YTPTWPR
LIQEAAPPGVR
SWYDNETGYSNK
GDWQNEVNVR
NYYSFSEDPK
VIEDAGNPASLSAEK
NSLAQAQAQLAQAK
MPDELHGIVK
VSEIVEMEGR
AYDTNYYTRPEIER
DDLSVQVHPNDEYAKDHEDSLGK
HNVLPVQQTFR
KNDMTGSVMAIKPDELSK
AAAVNIVPNSTGAAK
AQLLDAVK
AEITASLVK
NFLVPQGK
EVGVSDITGTR
TYVVVNDYEK
RLDMLNEELSDKER
RLDVYHEQTAPLISHYK
SWYDNETGYSNK
GAGEESEEDLLSR
TFAIPASR
EKPAVALAQSSLTSEQQR
LKDLVNQDGGENWAK
YYENLHMLHENTMPNR
NSIFADASAAGNQSK
ATHTGSYIHVGPEIGVASTK
KMDTQIMVNESSDYR
EIQQATSLTEGDVK
IIGMGGALDSSR
RLDVYHEQTAPLISHYK
NSLAQAQAQLAQAK
IDQGIDVVEK
PYFSVASGGGTGR
YTFLVHPEANK
ATEFGGLISGEHGIGHGK
TATQMDPYASDYEK
GEYMPVDDNETAEGR
YYENLHMLHENTMPNR
AEEDCIYLEK
LLCTEYPKAE
NVTAGASPMDIK
SNNEWLVR
DTFMGFHCGNTASGK
VIVDVDDEKEIR
VCSGVIKGDDTLYNATK
GTLHWVSCNHCLQAEVR
GGVDNMFYNDPR
IDQGIDVVEK
TIGVIGPNADSR
TFCGLNDVR
GFEGLYNR
NENNVLPLK
QGGDATGDINELRK
KAGTGIAAGDAAAIIRPER
DTFMGFHCGNTASGK
TSDVMSSLAGK
TEAALCPNIETK
GITTNAQDMLSGK
AGIPGYGAVGTK
VIVDVDDEKEIR
YACVDSDGLPTGK
PYFSVASGGGTGR
QVLANEPVTVEK
TATQMDPYASDYEK
GFGSENMSAIR
VAIITGGNSGVGEQTAK
DTFMGFHCGNTASGK
SNNEWLVR
AKIDYNLLK
LQQSNYAEAESDLDR
AGIPGYGAVGTK
VPMNIVAQR
TSPVFLQR
NEFDAVVDK
NATNSGFLPEER
HQSQMESAPFLGNDER
SVEEILGK
KTYIDQSLEVAR
NIDNVVPDKLK
ENMDEIIK
KVEQVPSVSFEGEEK
LLHLEDELHQR
NSIFADASAAGNQSK
NSIGQPAGVIRPGYPK
IDQGIDVVEK
YVADTDYVVK
GFEGLYNR
NENNVLPLK
QGGDATGDINELRK
VAGVTINASSAGAGAAAR
APECFEIER
HIDLVMTPK
IVGLQTEAPLKR
HYPGDGVVTGCGTIEGR
SYPIEITQTDHPTR
HYPGDGVVTGCGTIEGR
IGNNITSDVNVR
TTPSVVSFK
QASHCIGCNQCVPHCPQNIDIPK
NSIGQPAGVIRPGYPK
GGVGNMFYDDAK
LKDAHPGSTVTILTMGPGR
KEIVSPAYQGEVIR
VAAVLDVR
IGNNITSDVNVR
IVGLQTEAPLKR
HYPGDGVVTGCGTIEGR
HQSQMESAPFLGNDER
HQSQMESAPFLGNDER
AGIPGYGAVGTK
MGGNLTYHQPDMGMK
ILVEVGDR
TFKGDAPLGWK
MGGNLTYHQPDMGMK
LAACSTAAGPAFEGAK
LLAEHNLDASAIK
TTPSVVSFK
YEEITASCSCGNVMK
MGAPCIGINDSGGAR
GGVDNMFYNDPR
YICIYGGAQK
CGLSEHFK
HYPGDGVVTGCGTIEGR
EVTGNIVIR
IGAYVIGSR
GGVGNMFYDDAK
FGQPILNR
FYEEAKPFYEK
EYMNIEAMAK
VILNGLGK
AGIPGYGAVGTK
MEFLTNEK
NNPVIMVSAK
YEGEAAHYCPNETACPPQIK
ESFQPAHIDPAHLK
LLILSNPHNPGGR
MSALGPGGLSR
QTTTPGTGYVEDGYDQR
TANNLMHAFAGESQAR
YTDSFLSR
NSLAQAQAQLAQAK
GTGGVDDEIIQNTK
TVGEAIVEATK
IGNNITSDVNVR
FGQPILNR
TFKGDAPLGWK
AAVENSYNVLR
MGGNLTYHQPDMGMK
VAYEFYK
GLDCAVSIR
ERAENVYDCLVK
HEAWITLEK
AEYPLSVER
ADFVACHCAPYMTK
MGGMETELPK
NSIGQPAGVIRPGYPK
TEAALCPNIETK
TVVMGIRPEHVYDDEAR
SYPIEITQTDHPTR
NAYGEIDNLQR
HLKEDDSIEIINIHGK
QMIAATSQDGFR
SLVHNMVVGVSEGYKK
VEANVGAPQVAYK
NAYGEIDNLQR
EGIQVVPSAR
ESFQPAHIDPAHLK
AYPQEAAEFTR
KLEVMNVSEVEK
FLCQDDLGGK
QIGQTGVTVRPK
DYSGAEIMR
ERAENVYDCLVK
TTIYLDNAATTK
VLMLEADSR
MDELGFGNCTNTR
TPGNIVAVRPLR
TANNLMHAFAGESQAR
GYAMLGVTGQK
VIEESPSPFVKDETR
FGQPILNR
AAVENSYNVLR
VPFRPVFR
GGSIGSSLMDDR
QIGQTGVTVRPK
VVFQANYNAAGR
GVKPTLCIIR
AIASHCVMSDPASFR
IPTTVEGLK
FMYSGLK
SSLAQLNEYR
MFKPSAGLQGIK
SLVHNMVVGVSEGYKK
IPSVDISR
DIAAFCR
MSALGPGGLSR
ILVEVGDR
QADTPALR
LNDVEYHESIDEMK
NAYGEIDNLQR
AIASHCVMSDPASFR
GVKPTLCIIR
EYQESVLPADAK
FNTPIVSGR
AYPQEAAEFTR
VIKEEEEAFLR
IVGLQTDAPLKR
NAYFECIHEMK
HSGFGLGFER
IGGSAMEAIAR
YFVPAPSSR
VDSSGFQTEPVAADGK
MAMNAYEDQCTPANPR
LGSTNMTPGGVTVNK
MGGNLTYHQPDMGMK
TGGAIEAQTVYYK
VAQDEMTAVQADNTYK
VVFQANYNAAGR
TFTVTGYADK
IVIANNTIGR
ALIEAGADAVK
IETMTIPK
TGGAIEAQTVYYK
VAYEFYK
AGNVIGGGDWAK
ISLEEGIK
HSGFGLGFER
KAIGEAKDDDTADILTAASR
SEEKDKDNYLYTITSPGSK
SPTEVYKPSPFTNMGR
TFTVTGYADK
EMILAENAEGR
KAIGEAKDDDTADILTAASR
YVVAVYDETGKTEVK
AGNVIGGGDWAK
KGVILQAHMDMVPQK
SVDPYLDKEALR
YVVAVYDETGKTEVK
EFGDALADGR
EGYSEEFAPDINKK
HEAWITLEK
KAIGEAKDDDTADILTAASR
LNADTLVIADHNK
KGVILQAHMDMVPQK
FMYSGLK
IVFAGVGKAD
TVGEAIVEATK
EYLIYK
NVTAGASPMDIK
SYAYDEDIPK
AEIFPDAAK
SVDPYLDKEALR
VDQLSNDVNAMR
GKDTTEYYLLTK
SVDPYLDKEALR
MEDLNFR
LDFNSTSFSHPK
MGEYIVTAR
GKDTTEYYLLTK
FTIDQVSR
SYAYDEDIPK
GYAMLGVTGQK
DVGIPPHLR
HYPGDGVVTGCGTIEGR
AATAVCHYFNPEVK
VKEPIAPEYHLIR
MLSQPGQFACEEK
IAADHTDGLTLDHTAVPDK
FGQPILNR
TFTVTGYADK
YVVAVYDETGKTEVK
YVVAVYDETGKTEVK
ELEEVVVR
DKDAPCVPIYTEPTTSGTKPK
ASQNEAGDTPEDPNAPSAFANK
SEQYEGFQQQLK
GYMQTPCNTPWR
IIGMGGALDSSR
PYFSVASGGGTGR
FDENAAVIIKDDKTPR
ALNVEEQSVQETEQEER
TISVEDLK
SVDPYLDKEALR
MEDLNFR
SVDPYLDKEALR
SEQYEGFQQQLK
VVPVETVVK
LNTTINVANPAK
VLSMYQDPAQR
YDFIGSR
LNYQIVGR
LRGEDIKDLEASVK
EHGAIVHYSATEESDVTLQPK
TCGVVEQDTSYGIK
IQIGTVYPHPQPK
IVSTENTYTFNEK
IQIGTVYPHPQPK
HLKEDDSIEIINIHGK
YICIYGGAQK
MFEYYTK
VVPVETVVK
LNYQIVGR
LNTTINVANPAK
YSGNYIFK
MLSQPGQFACEEK
NHFASEYIYNAYKDEK
GMPYYVADQHLSK
AVTDVVVTSTNAR
IEISNTSHPFYTGK
IEISNTSHPFYTGK
ITTVDTYEEFKEK
LSEDAFDDQCTGANPR
KGMVPMSLVK
VSLYSGEEQNSDTYQAR
IETMTIPK
AYTGDQMTLDGPQR
DPYLDKEALR
GGVMTMEAAQEYTR
NHFASEYIYNAYKDEK
TASSYNNIPLDR
HLKEDDSIEIINIHGK
EQVEEEATAQGIVDK
FYGVTTYNSR
IEISNTSHPFYTGK
IEISNTSHPFYTGK
YFDNEGIATER
ALIPTVQK
TASSYNNIPLDR
TSSGIILTTETK
NAEFQGLVK
AYTGDQMTLDGPQR
QAIDGDTAQVGPQVAEK
NMDKEDLAFYK
VLEQSAESVPEYGK
LVTEDHDLVIQGR
APNASSSAPITDLR
MGEYIVTAR
DVGIPPHLR
NVQFAEIEK
QAIDGDTAQVGPQVAEK
LGLNQGTAGNVSVR
NYGGSTYLVCGTR
ITTVDTYEEFKEK
VSLYSGEEQNSDTYQAR
NVQFAEIEK
YLNDEQFVSK
ISAVINPVK
GDFPEAAQTDYNDTK
VVSGDVVVITHEGPK
LVTEDHDLVIQGR
ANEAYLQGQLGNPK
ILDATNNQLPQDR
AHPEIMIVGSSGPNSEGK
NSAAILQYGAGTQK
AIAESIGIHVEK
TVGEAIVEATK
SVDPYLDKEALR
NMIPDIHGEHFR
GLNLDMSR
NYGGSTYLVCGTR
EQVEEEATAQGIVDK
WGVSPSEFDKK
LHAIVLPDGR
ANEAYLQGQLGNPK
TQFYAGVGYNK
WGVSPSEFDKK
VFANFQPAK
SHHNVGGLPEDLQFK
GDKGYMQTPCNTPWR
WKNEGDITDIPR
TMNFVNQNAMK
VAIAFDSR
EITAAAVSDEQMEHAAER
YLPAAFK
QHAEQQFAEELHELK
TQFYAGVGYNK
GAPTYELTYK
YPGATFVEGK
ISAVINPVK
NYFPAVEK
DTDDWYVGCTAGENGHTSK
LGIVAVSR
WGVSPSEFDKK
IIGEQLGVK
VSLYSGEEQNSDTYQAR
SNQTFQYTIR
SHHNVGGLPEDLQFK
VIPVETIK
HPFPGPGLAVR
LQECIVGYR
EYMNIEAMAK
KNDMTGSVMAIKPDELSK
MQTIDKFNFAGK
MFEYYTK
NYGGSTYLVCGTR
FSMDYDKDIDK
NIAPSITYAK
HPFPGPGLAVR
YNTNLSDADIQAR
NYLIPTGK
IPFKDVAAECGVSR
AVYQSISTLK
VQGKDEVILTLNK
AVEALDHCVEEVAK
DHSVTGFLTQK
SVIVNALR
GVSFMENSAGWHGK
GITINTAHVEYQTATR
SEQYEGFQQQLK
NVMIGIR
GKETGYQVTYVPTQNDTYK
ITHIPTGIVTQCQNDR
LHFEGVYYK
GAPTYELTYK
IIGEQLGVK
NYLPQELK
LTGGDDSDYYVEAGDK
ITDVEVLK
GITINTAHVEYQTATR
LPGVVAVQR
GITINTAHVEYQTATR
FNIGNAYAR
DSFVHIVDK
LGICGEHGGDPASVEFCHR
MYAVFQSGGK
NSEMHGYNPSLFNR
VITIADNQINK
GKETGYQVTYVPTQNDTYK
IDMSNPNMHFR
MAAAGDSAYEGEFR
TFTVTGYADK
WDDYTGNLSK
DDVVFSNKEPLK
IDPSTLDLK
LTGGDDSDYYVEAGDK
VELAAPGMTK
LWDVETNEK
AAIGIPEEELRK
SLGVAAPIR
VGNIAFNEPGSR
MGAATYNDYNVSLTHYHR
NIALLGSSGSGK
DVYHCNEGHAALINIQR
KLEYTDEEYAQEIQK
KPEVLVVFHPDSNR
QAAAVLHNVVDAETGK
IIGMGGALDSSR
TASSYNNIPLDR
IPFKDVAAECGVSR
SHHNVGGLPEDLQFK
MGAATYNDYNVSLTHYHR
SLGVAAPIR
MGAATYNDYNVSLTHYHR
DVYHCNEGHAALINIQR
NTNTLNYDFK
NIALLGSSGSGK
FEEVAAAIK
ATGNVGAIAFK
YENNPVLVSEAR
VDYQAFPR
SGTTTEPGIAFR
KPEVLVVFHPDSNR
QAIDGDTAQVGPQVAEK
VAIIGYGSQGHAHALNLK
WSYYQNDAVR
TMNFVNQNAMK
MEDLNFR
DVYHCNEGHAALINIQR
EFIPSVQK
LTGGDDSDYYVEAGDK
AAIGIPEEELRK
TVLAEVVK
SGTTTEPGIAFR
KIGECDIIIGGR
VLSMYQDPAQR
VPCIADGIK
APDQFLYK
WSYYQNDAVR
IIGMGGALDSSR
YGSELENNLPK
EFIPSVQK
AGYAEDEVVAVSK
TGINNTTTLAVSGASDK
VESVMASAEASEEVK
EIRPLDTSSPSIVRDPNK
GSEQNDVFFNNNGR
GITINTAHVEYQTATR
YGAPPHGGLAYGLDR
YADLNGDGVVDSNDR
LGIVAVSR
LWDVETNEK
VLSMYQDPAQR
STCTGVEMFR
ALDSAEELYK
EFIPSVQK
VESVMASAEASEEVK
ALSMTAYQPGGR
MCTLGHEFGSVTGR
TQFYAGVGYNK
EEALGHNAIAAGFQGQR
AIVVKPPFR
VAISGQDADLAGIKR
TTGEHEVSFQVHSEVFAK
MSASALHATAQDMVDPANHR
ISGETDVNAHNIEQIEAK
VAISGQDADLAGIKR
ITHDLVQGLGPAESK
EVVDGTVIAMNK
AQTILEAQGEVAR
VQGKDEVILTLNK
WSYYQNDAVR
MCTLGHEFGSVTGR
AGYAEDEVVAVSK
ITEIYEGTSEVQR
GYNAELGFK
ADMGHPAPFNLK
QTVDVYAYQATK
KQNAPGTMNSSLDVAAGQVTR
VELAAPGMTK
KQNAPGTMNSSLDVAAGQVTR
ADIGTDAPTTGNLTR
ANPWQQFAETHNK
ASTYWLR
IEISNTSHPFYTGK
VLSMYQDPAQR
STCTGVEMFR
ALDSAEELYK
LFANPYNAAK
GYNAELGFK
QTVDVYAYQATK
SGTTTEPGIAFR
TTGEHEVSFQVHSEVFAK
TVPGVEEGVVDR
FAPPTIER
EAVSDSGLDVEKEDLNR
GHVAPGLYSTLAER
FNGQSVGIVANQPK
GANGVILVTTK
ADIGTDAPTTGNLTR
ITEIYEGTSEVQR
KLSLEPLIAHR
IDVTLSDDAK
MGAATYNDYNVSLTHYHR
EAVSDSGLDVEKEDLNR
ATVGYSTEAIVK
ANPWQQFAETHNK
IASSGLCGSDLPR
GPADVTNSQAIIK
ANYTVLESTSPTAK
NTNITGVIVNK
GELHCVGATTLDEYR
IKDVWTLSR
KLSLEPLIAHR
TQFYAGVGYNK
GADNGYLLTDR
HALVVYDDLSK
FSDVVISQDQCK
NYGGSTYLVCGTR
TVLTTIKEEDIEK
DLAFDQGASDSR
FNPPKVEGKDDVTGEELTTR
YADLNGDGVVDSNDR
LWDVETNEK
AIDMHISNLR
QTVDVYAYQATK
ALLYSGVGGGR
ANYTVLESTSPTAK
EAVSDSGLDVEKEDLNR
FNGQSVGIVANQPK
ANPWQQFAETHNK
EMIESGVIR
HALVVYDDLSK
SLEEGILK
MSYFYGAR
GELHCVGATTLDEYR
EICHTLYESAADGCYK
GGVGNMFYDDAK
DTTDWEKFEK
MNFPQNLK
MGAATYNDYNVSLTHYHR
LTDDNAIDIR
AANLDAIHDTVHEMAR
DLAFDQGASDSR
EGATMNVQLQRPLAK
VELAAPGMTK
ANYTVLESTSPTAK
GVDALANAVK
AANLDAIHDTVHEMAR
YGVQVIGCPK
FSDVVISQDQCK
AANLDAIHDTVHEMAR
MNFPQNLK
EFIPSVQK
DLAFDQGASDSR
FADGTTTVNLR
LTFEYHHMQEFR
QQLFENIK
GHVAPGLYSTLAER
AANLDAIHDTVHEMAR
STPLVFGK
NHQLNLIAEGDYR
VLSGPQAQPAGDKAEFIEK
NEEAQWYQSDNAVCK
AANLDAIHDTVHEMAR
ALLYSGVGGGR
AANLDAIHDTVHEMAR
EFYLEGR
AANLDAIHDTVHEMAR
EICHTLYESAADGCYK
AANLDAIHDTVHEMAR
ATVGYSTEAIVK
HGIPVIGFGPGKEPEAHAPNEK
LIVVDPR
TAVTENLDEDYGTANR
VEMYAGTCAADQHHSQTYYSQVKPNMDVK
SFPLDADGKPIK
TGLIHDEGPDKDGGYGPYVQSER
LVGIITNR
NSIAQIAPHYTMK
MILSDNVEAR
KWFELAR
SGYTIQFK
LPDKEELASFR
LPDKEELASFR
LTFEYHHMQEFR
GITISTAHVEYETENR
SHMFVTGPDVVK
AESPVITTQCIR
IEIGSSSFR
NSIAQIAPHYTMK
VEEYCWTDAQR
LRDVVIGMGACTDSK
VLSMYQDPAQR
NTYPALAEGNMTK
GQIAEVLGAK
STCTGVEMFR
GGVMTMEAAQEYTR
LTGGDDSDYYVEAGDK
TAPKPVVVRPMPNSPAAPTTPVVKPAAPSTGK
GITISTAHVEYETENR
GITISTAHVEYETENR
VLITYGGGSVK
NLYEQGVMPAQK
YTANLNMNHNILK
VTPAHDVNDYMLGEK
ALDSAEELYK
VPNAIEEIR
LNVTAGVGNYGSGR
ITVEDGIVK
AGEEILPVQK
ALIHDVPEEYAIHK
QITTDAQALSYDK
ATVQDSGFTSNTEIAGSK
FYGVQFHPEVTHTR
ALFESYER
HNFNAGPSILPR
KYDFTYIAGK
FSEYGWDK
EKEHLAQMLTIAR
KWDGGAQITTGMTYEHVR
TVVMGIRPEHVYDDEAR
QLAETGILR
RLPFPQSEYNTNNANVK
MLTSAVSSIDNK
MSVLGPVR
EKEHLAQMLTIAR
ATVQDSGFTSNTEIAGSK
ISSVQDQQFTDYK
GMTKEEAEAASPLMQEAR
TISTAHVEYETENR
LTGGDDSDYYVEAGDK
LFANPYNAAK
GMTKEEAEAASPLMQEAR
AGEEILPVQK
VHGYQFEIDPSK
IEIAYCGVCHSDLHQVR
AVYEGIYQPGHPAADKDGFR
GITISTAHVEYETENR
GITISTAHVEYETENR
TVVMGIRPEHVYDDEAR
TVVMGIRPEHVYDDEAR
TLQEGIALAK
ALLYSGVGGGR
MSVLGPVR
HYNPDELVLGK
EGMPVPDTYK
IAFQGVTADQAK
GPVLEDAIK
VPNAIEEIR
TLLYQVPGG
IGEYEDVNEAVR
NSSDSYYFYK
SGRPGPVLVDITK
SSVDASQLPNVER
QITTDAQALSYDK
NVGEIEGASGVGTVGNAK
MSYHGYDVTDYTK
AAFDDAIAAR
TLSSLWDEHR
NMVPFDSR
LDPHGVASLAAGR
DTYECACQWEEK
KWDGGAQITTGMTYEHVR
GISCSDVETAGNNVTGAPR
HNFNAGPSILPR
TNVSYSGEVGWNK
SSVDASQLPNVER
GGAANPSPPVGPALGSK
IGEYEDVNEAVR
ELNIGSMAHSVGK
INYTGEFTTR
ATVQDSGFTSNTEIAGSK
DTYECACQWEEK
NMVPFDSR
VHGYQFEIDPSK
NFYEEPVHIR
EFYLEGR
GISCSDVETAGNNVTGAPR
EIADNTSILYGGSCKPSNAK
LVPHQEAPTNVCWGDR
LHTGDPCLYGAIR
HALVVYDDLSK
TTGEHEVSFQVHSEVFAK
AVAAGMNPMDLK
TLQEGIALAK
DTYECACQWEEK
LLSEMVATK
NSSDSYYFYK
WTGIPVSK
FSDNVSYSCLNK
EIADNTSILYGGSCKPSNAK
EIADNTSILYGGSCKPSNAK
VSNDGVITIEESK
DAHTLLVVAHGNSLR
VHGYQFEIDPSK
VAITTSCFER
VILVGDPGR
LPDKEELASFR
SLLNVPAGK
SSVDASQLPNVER
GGAANPSPPVGPALGSK
IADAASWVKPVK
IADAASWVKPVK
GLLSSDVTAGDTK
PAFGVGLSK
TDDLLNSVK
VSNDGVITIEESK
HLSVPTGAVLR
SPVILQVSK
VCYNQITLK
FENPYLKDDVER
VLSMYQDPAQR
LLPPPPEDQDQQNTDK
VLSMYQDPAQR
DTYECACQWEEK
SPVILQVSK
ISYTGEFTTR
VILVGDPGR
LDRGEDLPQYIK
VIAVCISEK
QAVAGVYELSK
LFANPYNAAK
TSGYVTLDGHEVVTR
KAGDCAILFMDAK
SPVILQVSK
HIGEVLYASVK
TVVMGIRPEHVYDDEAR
GNPNWIATEPR
VDFNVPR
ISAYLDEHGFAGK
GITISTAHVEYETDNR
IDKNSIFADASAAGNQSK
DGVAVMPDAAK
SVLEMYR
GFTSGNEGYITPGGTK
ALFESYER
FSDVVISQDQCK
TDDLLNSVK
IYESDPFAK
ISDGAADWEVK
RAELLTTHPTGSYELVK
GITISTAHVEYETDNR
GITISTAHVEYETDNR
ETLEGVVEAR
QGVDADINGLR
GFTSGNEGYITPGGTK
LSPNIEENDLNTK
RAELLTTHPTGSYELVK
IVLPEGDEPR
SEIQLNIK
VCYNQITLK
GQALFLR
MTADAEYNLAHSYPDGK
SGTTTETALAFR
VGIGPGSICTTR
VCPQETQCEGLCIR
DGVAVMPDAAK
DPVGNSYFSSR
DAFNAGFR
EHGTIVAMACHEPEETCFCK
YLDGLTAER
IYIKEDVPLNR
YNLSEEDTKPYFK
SAMHTNYFAYASADEAK
VILVGDPGR
SAMHTNYFAYASADEAK
AMALCHEMIPGAK
TNVSYSGEVGWNK
RAELLTTHPTGSYELVK
VLLMADSTSR
RAELLTTHPTGSYELVK
GITISTAHVEYETDNR
GITISTAHVEYETDNR
NVLVLSAR
RAELLTTHPTGSYELVK
LEVEANAFSK
SAMHTNYFAYASADEAK
IVLPEGDEPR
SAMHTNYFAYASADEAK
VPLGWAAK
SGNSYSLKPGVPHYSTETNTQPGMPK
HQFAQSLNYEIAK
ILNPQIPSGENAK
YGVLTDTYR
TLQEGIALAK
NVTGKDPDAYLSDYR
LTGGDDSDYYVEAGDK
TVVMGIRPEHVYDDEAR
PAFGVGLSK
VGIGPGSICTTR
GITINTSHVEYDTPTR
IMYADSDAATINEK
GVQGMGESDPIASNDTAAGR
ELQGQIEFSK
FGMFTTNK
EFDCEHIPATTYR
AWSGGIYDEAR
DNTPMFVK
DEQGYPTWR
EFDCEHIPATTYR
FSDNVSYSCLNK
VSNDGVITIEESK
DFGMTVR
TLQEGIALAK
FTPSNYPAEVEAK
VAGIISQQYSGEPGK
MDYYNPTQNPTPK
MGIITDVK
TEIVGEAPSADMR
AMALCHEMIPGAK
MGIITDVK
QGVDADINGLR
YGVLTDTYR
FGFVVRPDANK
KNDMTGSVMAIKPDELSK
TLQEGIALAK
NDWSSTLPK
GVTLVNEGIR
TVVMGIRPEHVYDDEAR
FSDNVSYSCLNK
TAPKPVVVRPMPNSPAAPTTPVVKPAAPSTGK
LFIDGTGAK
YIQEATSFEPGK
GITINTSHVEYDTPTR
FGMFTTNK
MGIITDVK
VKHPSEIVNVGDEITVK
VVNTLGAPIDGK
IYESDPFAK
VKHPSEIVNVGDEITVK
NFVCSPPIK
ITSRDPEPPSIDYVK
LPITASNAEYACR
ELIVAPTCSNETK
LAEMTEALEK
SPVILQVSK
GYMQTPCNTPWR
GGVGNMFYDDAK
GVQGMGESDPIASNDTAAGR
TWTDPINAK
AYANQLWGDK
IETTLGDIK
SAPSKDDTPMFVCGVNEK
VAVPSTVHCDHLIQAYK
YGVLTDTYR
VVYQDLVK
FLIHEDLTK
NVSIFADQLNKK
SYDEYNETYHQTWHLR
YQSSSQEHNIMDDSNQAIAYR
VVYQDLVK
VLAGKPYFSVASGGGTGR
HFPGHGNVATDSHTGLPSVPATKEELYK
HNFNAGPSILPR
AYANQLWGDK
SAGFPVIK
NFVCSPPIK
STLGAYFK
VGPSIADDIK
ELIVAPTCSNETK
SAPSKDDTPMFVCGVNEK
SVAACQQPEGYWTR
IGIETGMGPTR
AQTASLNYALSR
DKLEPYFTEGR
DIHTSEETLSISSTAR
LSAHQPIITAEVPAK
AEVTEEEIAGELKK
NVSIFADQLNKK
YTYFASVAK
QMNTLPTINR
VNPQLGTESDFDR
IGIETGMGPTR
VNAISEITATSNK
QLTEFISNQK
EAKDQENPAQFLAEK
MAALMEQPVK
GEGLVLQDNPAEK
LSDYYGSHVFDR
AEVTEEEIAGELKK
EKQQQDLMDYVR
DTYECACQWEEK
VEVPAEFK
SSVDASQLPNVER
EFYLEGR
IADAASWVKPVK
AYANQLWGDK
NIGIMAHIDAGK
SVAACQQPEGYWTR
GEAPVNACPVGGAPVAAK
SLFNSDDNDNSLNK
ALQSGTSHFLGQNFAK
LFFESSNNR
YLQDASYLR
VKHPSEIVNVGDEITVK
EGMAGVTVGVTYK
VVNTLGAPIDGK
HFPGHGNVATDSHTGLPSVPATKEELYK
AGWGLYR
TIAVGELTQEQK
IADAASWVKPVK
AYQFMADNGYNSVK
GAAMALIAR
VNPQLGTESDFDR
NISISNIAR
GEGLVLQDNPAEK
ALDQLLHPR
TTTTVGLADGLQK
GLTYGGSLVR
CDDLHEFNPMMGHR
EKQQQDLMDYVR
TNVPAILSK
EGIFAGYASNNK
SIEIPEAIK
AQTASLNYALSR
FEDGILR
GYRPQFYFR
SAPSKDDTPMFVCGVNEK
CDDLHEFNPMMGHR
GLLSSDVTAGDTK
EYFLSHGEPVGENPSPGNK
AGPYLACGIAGK
TTTTVGLADGLQK
TNVPAILSK
LQSFVINHIEK
TPDLYYATGR
IGLGGGSVSSVDTGR
TCEETQPICFENAK
AVQAGIPLAR
VNMCVFR
EAKDQENPAQFLAEK
QLTEFISNQK
RAEEQGFEVYTAAEAAK
ANQLWGDK
RAELLTTHPTGSYELVK
NYGGSTYLVCGTR
GLEFYAANKDYPEEERDHQGFSR
KDTAPVVLITGDK
IIVGYTYGK
EGIFAGYASNNK
FVAQLEVNK
LITEVSCAVAK
GAFEIYSNER
MYQVVGADGYASK
MAALMEQPVK
GITTNAQDMLSGK
ALDQLLHPR
RLEEGLVELR
AGPYLACGIAGK
IGLGGGSVSSVDTGR
TCEETQPICFENAK
TVAVTGSEVLKPAYCK
FFDNDINKVPK
IGLGAQFGGK
VPGLTNPTEYK
GGTANVTVIVSDDK
HGGESLPEIIGR
NLCMIYDK
MYQVVGADGYASK
VTSVNTKDEVLLEKNDEYYDAK
DPGLTYKEDIVSGSK
DTYECACQWEEK
DLEFAAEGK
LFVHHIEGAENGSTVEFEK
HSITDESYTANVEYNPNNPNEK
EAGQIAGLEVK
VPGLTNPTEYK
IGLGAQFGGK
LITEVSCAVAK
EVPLTLEK
LFVHHIEGAENGSTVEFEK
FLGIQTTK
GLADAIAQAK
QVGLIINR
HSITDESYTANVEYNPNNPNEK
IQFFNQQR
ETEHQLEEVGAELR
DEPELCNNAAIER
GEVVYPGDIR
VTSVNTKDEVLLEKNDEYYDAK
GITTNAQDMLSGK
PFTAIMGGSK
HSITDESYTANVEYNPNNPNEK
ESPLLGPVK
VAVAVLEDGGAK
ETEHQLEEVGAELR
FVIGGPHGDTGLTGR
VTSVNTKDEVLLEKNDEYYDAK
AGVLETTFK
LFVHHIEGAENGSTVEFEK
IVYSPLHGTGNIPAR
HSITDESYTANVEYNPNNPNEK
LLLISEKPKEDEEANSES
FVIGGPHGDTGLTGR
KHNGFSVFAGVGER
TITFNVAASADKTPR
DVELHGYPLK
IKENADFSAIAIRPTGNSR
YTYFASVAK
NIGIMAHIDAGK
TNAEQFGAAYDDELHR
GEGLVLQDNPAEK
LIYTASDLK
EAGQIAGLEVK
HSITDESYTANVEYNPNNPNEK
MIDINSYK
DAYTPWK
GYDDEDILK
TCEETQPICFENAK
DVELHGYPLK
LGGSAFAQSLGK
AAPAAKPAASAAGAVAVTASVPGK
LASFGVVTK
GIPGATGDFREEQDAVEK
NAEIIAIR
IGLGGGSVSSVDTGR
IADAASWVKPVK
ALAEHGIVFGEPK
IEELQTELASK
TVVMGIRPEHVYDDEAR
ETTEFLYSSGAK
QYIATVYADAK
AAPAAKPAASAAGAVAVTASVPGK
TTIANYLR
VAVAVLEDGGAK
IEELQTELASK
GIPGATGDFREEQDAVEK
GIPGATGDFREEQDAVEK
AAIAAQNPPINN
QQISPEGTINIQK
ATLGEISYACEK
KPILDVLR
TVAVTGSEVLKPAYCK
FLGIQTTK
ACLFLGK
GYAMLGVTGQK
NTTMEEAVALSK
TPDLYYATGR
GITTNAQDMLSGK
TCIQIIDDGK
SPVILQVSK
GSLVTPDSLR
VTSFEELPENCQK
KPAGDVLMGLTSK
IEELQTELASK
LIDANTTIPAR
LGGSAFAQSLGK
GYAMLGVTGQK
ILVCSGTGCIATGSEK
IEDSVIEAQVQK
IQETAAFLK
GSLVTPDSLR
INECEDITTSDLR
LASAVGSLR
TASATGDPGSMAEINIR
KNDMTGSVMAIKPDELSK
GIEGESTAASQGGFGVDR
AYANQLWGDK
TASATGDPGSMAEINIR
EIYKNEEINDIDGVK
GYAMLGVTGQK
TLAAASSLGMAEK
INECEDITTSDLR
KPILDVLR
ATLGEISYACEK
EFTVPAGTQVK
TAAHGYHVETEIIGTEGSLR
GPFSNKDNDWLK
EWECEVISNK
QITLLEEK
LALLEEEK
ISGDINAHWGSLK
IVYSPLHGTGNIPAR
FATVGGNVATNAGGMR
VVTAGHIDYWGAR
ELDKELALLHK
VVTAGHIDYWGAR
QSLEASLAETEGR
IETHTNHSGGIQGGISNGQDIYFR
GTNISYSIVDK
MNSNHAVATVADALAK
GYGYDYGGITR
KNDMTGSVMAIKPDELSK
HLNATIINEGDINTR
ILVDRPSGK
IAGEPGVDCAALDK
TSNASFWPSGTK
VNDQTVVADETFK
VVTAGHIDYWGAR
VVTAGHIDYWGAR
TLSYPSLR
GSDIPEEDRDYYLER
AVQLIVEQIHQK
IIVACGSGVATSQTVASK
QSLEASLAETEGR
DAYTPWK
EAVENDVHVVGVSSLAAGHK
DPEPRAK
LAEVLAAANAR
LNIVSNLK
EGMAGVTVGVTYK
FIIADTPGHEQYTR
ETEHQLEEVGAELR
LITEVSCAVAK
FAADPEVVGPNAK
GSDIPEEDRDYYLER
EAVENDVHVVGVSSLAAGHK
ANLAIQGLR
TVDMPSVVR
VRFPETSSFGVKPVSR
LSSDSWNLR
TLAAASSLGMAEK
AGIDDKYLEQYGK
IEDSVIEAQVQK
IVVNMGVGEAK
QIDLYASQASEIQHR
AGIDDKYLEQYGK
NDYIICDDRDHASIVDGR
HLNATIINEGDINTR
GIPGATGDFREEQDAVEK
QITLLEEK
VRFPETSSFGVKPVSR
MAPYIYTER
ILVDRPSGK
IAGEPGVDCAALDK
VVTAGHIDYWGAR
VNDQTVVADETFK
VVTAGHIDYWGAR
RLETVEEAGIKEGDEIEVK
GSDIPEEDRDYYLER
AAVEAAYQHEGPVYLR
LAGETLSEHEVAQFK
VELEAMGVK
TNAENEFVTIK
RLETVEEAGIKEGDEIEVK
EAVENDVHVVGVSSLAAGHK
GIPGATGDFREEQDAVEK
YELLGHIPQSSR
NDGVLPLDK
QVFISGTASINNK
EFDPDKSCIQIIDKK
VKGEPMVIEYNVR
TDKDVPYISGSETDAYR
TNAENEFVTIK
QVFISGTASINNK
AAVEAAYQHEGPVYLR
TAAHGYHVETEIIGTEGSLR
DGEQVPGCQLNTVEK
GANIAGFMK
SGEPGHDDSDLWIR
LAATSSLLSGR
QHVDELFATQEYK
QSLEASLAETEGR
ELDYAASLK
GYDDEDILK
GTPGFSFGTK
VAGVNINASSSGVGGVSK
ALQCQDDMMASDVVSRPK
LIHSAEEVEEAYTTAK
LGAEGIGLCR
SPMWDPMQFMIEECHK
GTPGFSFGTK
AGAENKPEELANYAVVK
FSSCGGGGGSFGAGGGFGSR
VELEAMGVK
AGAENKPEELANYAVVK
LIHSAEEVEEAYTTAK
KFGESFDEAQFR
SIQNSSSEYPYSEDGMTNTGR
LYCEPTGNFQHNPEPLEK
YAINLNEAAR
YGGLEPFQK
SGGYNPNYVGPQIQR
QVFISGTASINNK
AGAENKPEELANYAVVK
AGAENKPEELANYAVVK
LRDEFEQSFVR
LYCEPTGNFQHNPEPLEK
NDGVLPLDK
QHVDELFATQEYK
LGAYECVLQK
TTPSVVAFTK
VAGVNINASSSGVGGVSK
ALQCQDDMMASDVVSRPK
ITNAGVMESHPHDVTITSESPNYSRPE
SGYTVTCTVTDDNAVDR
LYCEPTGNFQHNPEPLEK
GTTAVMFCNTANVPAK
FDENAAVIIKDDK
AATSEPADEHSDEIILPK
YNNCDGIVIDTR
VESAFLVQEK
NSPGTVVTDMPVYR
EGMAGVTVGVTYK
ITNAGVMESHPHDVTITSESPNYSRPE
TTPSVVAFTK
SATSLSQETLSMEK
ITNAGVMESHPHDVTITSESPNYSRPE
FSSCGGGGGSFGAGGGFGSR
ITNAGVMESHPHDVTITSESPNYSRPE
IGFNPDEEIGEGAHK
ADANAEAFYASQSVK
TNFGVVTSDENVR
LINGTEVEIEK
QQGNLDYTDLYDKR
IGFNPDEEIGEGAHK
ADSPLLIK
VESAFLVQEK
SDGAYYVNQEYDPR
AFTGEEPEEALR
VLVPTQEAIQK
IEELQTELASK
NVAVIGGGNTAMDTAR
YGGLEPFQK
LYCEPTGNFQHNPEPLEK
AYGSTNPINVVR
SGYTVTCTVTDDNAVDR
QCYLEIACK
LYCEPTGNFQHNPEPLEK
KAPEVYFAGHNISGTYVK
IACVGAGPASLSCAR
QQGNLDYTDLYDKR
LHVFVCDVDGQTK
VAVAVLEDGGAK
VSSSAEVVDIIHK
YAINLNEAAR
LAQSVVDENETDLR
YTDADAGAAMALK
LLWQDER
GYAMLGVTGQK
ITSANDAYDYVTK
YQLTELAR
TASATGDPGSMAEINIR
YAINLNEAAR
IMYADSDAATINEK
AGYGPDYAMVGK
VGSQAEVLYVR
ADANAEAFYASQSVK
QQGNLDYTDLYDKR
AVTYTPDFDSK
ASNGVIIITTK
LHVFVCDVDGQTK
ALNDNNLDELR
EVYKNEIVDGMVK
SNFNMLEAR
VALVTTHIPVR
LNEGVVLDHIK
VYLKPENMQVTGAYK
GVPTHYVQELSDRETVVK
VASGEFPDIK
IIGMGGALDSSR
GYAMLGVTGQK
SVASTFEITSSNEGTHIK
QHVDELFATQEYK
QAPTDITSTLR
SNFNMLEAR
MWLSNSSVGR
EKVEVFNIGTGR
ANPLEYAVK
VLGSDPAAELR
VHLAPGGGFALK
VILETGALK
SEELSTVDENNWK
EKVEVFNIGTGR
LYTDLTTATGR
LPAALAPVK
GVDPETANGVDTSVYPRPR
VSNAEEIPEGVDPAK
EYMNIEAMAK
KAPEVYFAGHNISGTYVK
IAGEPGVDCAALDK
LLTIENLDKR
FLSALPENSK
IGPVDEDFK
SGTTTEPAIAFR
LSPLATAYAR
GIISEAVEQVKK
IEELQTELASK
KAPEVYFAGHNISGTYVK
AASSNTISTNAMGSVHYSSPEQVR
GTNIQVGAENMYYEEK
LYSENNYPSDNPEAYR
DNDFTWK
GYAMLGVTGQK
GVVPQLVK
IANTDPLTIK
CLLCHDSPCSK
AIILNTPSNPSGR
NSTFCQQLIR
LRWNLDGSGR
GNLIIGSDAEEAEK
GNVNPTVYAIEK
QAGIIPEGADYK
LPAALAPVK
GPLTTPVGGGIR
IANTDPLTIK
LHWHITDDQGWR
DFPGAQYPER
MLVGFGGK
EEDIPTAEKDELNELDKK
KYETQLLQGTIAR
LKEVYEEIDKLEK
LKEVYEEIDKLEK
FLEQQNQVLQTK
ETTISELVEDEKQK
ADSAEVSMIPSTK
LGIHGSPTCELVYK
GIISEAVEQVKK
FLEQQNQVLQTK
YANEIGADAIAHGSTGAGNDQIR
TDFNFPGQK
LYSENNYPSDNPEAYR
CLLCHDSPCSK
TQVNNAVSVDEKDIEAFKK
YANEIGADAIAHGSTGAGNDQIR
ETTISELVEDEKQK
IKELHVFEGLGR
LMLNESDEETKEIHDINDTK
IAGEPGVDCAALDK
FGGATGNYNAHHVAYPQYDWK
NMIGEKEPDYLA
ICGSGQCPVGAATQDPELR
TDFDWVDRR
EVVIPAVK
TYPNLIGNESAR
SAGGQPVSLANLK
EYSTEPTFSYK
EEDIPTAEKDELNELDKK
IAGEPGVDCAALDK
ALTICTVSDHIR
MPCESEGVFTPK
EYQFGDDIR
VDDVIIGLDNKK
QGYSFYDNSEDAASAR
NACWVPGTDHASIATEAK
GIISEAVEQVKK
FGGATGNYNAHHVAYPQYDWK
QQGNLDYTDLYDKR
TYPNLIGNESAR
FLEQQNQVLQTK
TDFNFPGQK
IANTDPLTIK
VGLIQQSNTADIR
AIEAGISVYNR
TDFDWVDRR
LIQSDIADIK
LFDAVQPDR
VAELNSDMEIK
VSPHVTNVVEVDVTK
APFSFDGR
VYAGNEHNHAAQQPQVLDI
KKEEEAQKPSIVAAAGPLVIGQGGK
NDYPSTGYVITK
NACWVPGTDHASIATEAK
GAEGVTYEYIR
TKEPGANGEPLYLDVK
VWNITEGSDDER
QEIVPQVSSYK
LDGHIVQGHVDQTATCVEIK
GGVGNMFYDDAK
GYMQTPCNTPWR
TDFDWVDRR
EVVIPAVK
VDDVIIGLDNKK
EGVDVSITGNSTNPTR
TLHGNAGCNLINGGFETSTTNAK
TKEPGANGEPLYLDVK
SLPYIDGNR
TLHGNAGCNLINGGFETSTTNAK
TVYVADNTASPLK
SIVTATFER
AYANQLWGDK
TYPNLIGNESAR
AIEAGISVYNR
EGVDVSITGNSTNPTR
GADRHEMDPDGGYVVSLER
VVIADLSQER
KADGSSYEANCATHGAPLGGDAYVNTIK
LTLTDEPHLVK
ALTALSDEEVIYKEEHGK
KKEEEAQKPSIVAAAGPLVIGQGGK
KADGSSYEANCATHGAPLGGDAYVNTIK
MTPDELYTQAK
ALDALDTGYAK
TTVNESAAATDITAQQVTK
LDGHIVQGHVDQTATCVEIK
ELNQFASYANR
FNALTLSK
SIVTATFER
RFDHNFEAVQQAVAAGK
AGPAEGGEDPDPSGETVVVTK
ALTICTVSDHIR
MQVSVETTQGLGR
ALTALSDEEVIYKEEHGK
SNFNMLEAR
DFPGAQYPER
KKEEEAQKPSIVAAAGPLVIGQGGK
TTVNESAAATDITAQQVTK
TEWVYVR
ADINAEDYMR
AGPAEGGEDPDPSGETVVVTK
YQGDNDGHFNYFVSGK
TTVNESAAATDITAQQVTK
NACWVPGTDHASIATEAK
ALDALDTGYAK
SVTQEEVSKEDLGGVGIHMTK
LVSWDGGNMR
GADRHEMDPDGGYVVSLER
NGEFIEITEKDTEGR
NGEFIEITEKDTEGR
IGYFNIDKDSTPEK
FGDQMNNVAVTDGDKVEAEQR
YQLTETQAMVAK
FFGVEDAK
GADRHEMDPDGGYVVSLER
HNLPHNSLNFVFHGGSGSTAQEIK
EGVDVSITGNSTNPTR
ADINAEDYMR
EVQYNSLQIAK
RFDHNFEAVQQAVAAGK
LQPNEGIVLK
FNALTLSK
TAPGANDTLTDEAALK
MQVSVETTQGLGR
KKEEEAQKPSIVAAAGPLVIGQGGK
FVIENEQGLHMR
YQGDNDGHFNYFVSGK
FVIENEQGLHMR
KADGSSYEANCATHGAPLGGDAYVNTIK
IPIAEIEDVKR
LTDENVAEALK
IMSMYTDPGHLR
YFLNAGMK
ANGPALQTQTQGDELTVSSSK
TTVNESAAATDITAQQVTK
TEWVYVR
AGPAEGGEDPDPSGETVVVTK
VLMLEADSR
AANLDAIHDTV
VTSNNVAALVPGK
AVEEALGGAIETK
TWANDQDFVK
EVVIPAVK
IGYFNIDKDSTPEK
KADGSSYEANCATHGAPLGGDAYVNTIK
QHALFWADGEPNR
KTYNSAISVGEDKNPIETVAEK
FLEQQNQVLQTK
AGINTVEELCNR
TVIASTASPFK
GADGVILCGCHPGDCHYSTGNYYAR
ESDMLFSNPK
AKDPQGPWTEPVLVKPGK
NVLSVIR
LVPQDLK
IGYFNIDKDSTPEK
VTGLLNAYR
VNFGFDAK
PMPNSPAAPTTPVVKPAAPSTGK
LSVFASAANTDR
AGINTVEELCNR
TAFPSDVVAR
QHALFWADGEPNR
NCLAVGADHAYLVR
NAVIALHEDNIYDK
TCSYADAMLER
NAVIALHEDNIYDK
KPLSTAVEEIYQGK
LGADEICIK
VLVINCGSSSLK
IVGVDLPQNK
IGRPITLEDVTR
HFVLPIR
VGLPELSK
PMPNSPAAPTTPVVKPAAPSTGK
HTLNIGGEYAITCSSR
LTLTDEPHLVK
IMSMYTDPGHLR
ESLEEQTMNMAK
ADVLPLDSNHVNTEEAR
VDAQVEAVDLK
NGEFIEITEKDTEGR
KTYNSAISVGEDKNPIETVAEK
AVEEALGGAIETK
KTYNSAISVGEDKNPIETVAEK
HTLNIGGEYAITCSSR
EIATEHILSPVR
KAHDLGYSCEFYLDAK
GLDQNVFTTNR
EDPITAPVVK
ITFPDGSVR
AVMEAAIEVK
FLSALPENSK
DFEVTVR
KAHDLGYSCEFYLDAK
NCLAVGADHAYLVR
GAIAACDKYPSTLGNSLR
VDAQVEAVDLK
TDFDWVDRR
VVTAGHIDYWGAR
QHALFWADGEPNR
DADWKENPQAYTIK
LIGMSSLNQR
TAFPSDVVAR
AYAAAAVLASAK
HTLNIGGEYAITCSSR
LGADEICIK
NDADAMVFQTEK
TLTVQVDGQAYR
IVGVDLPQNK
ALGFGDASYR
GAIAACDKYPSTLGNSLR
LTTSIYIR
HPGELEYLQAVK
DADWKENPQAYTIK
YGITIYR
VAHAMMGQGVI
EGYPEVAEAFKR
MREEDPTWVIEQSK
DPHGNVQVSLIETEK
EGMAGVTVGVTYK
TYPNLIGNESAR
LSTEQIQVNVIHK
GVFGLAER
TVLAPMFK
GAIAACDKYPSTLGNSLR
ITFPDGSVR
HPGELEYLQAVK
DFEVTVR
DADWKENPQAYTIK
EGYPEVAEAFKR
VIIVEDVK
NETLEGEKQEAITTAFK
TYPNLIGNESAR
QSENYFNNETK
SGGDEINDQLEHQLNER
SDAPAFFEK
GYISAY
VGGATFQVPTEIRPDRK
SQDRDNYIWIR
RFDHNFEAVQQAVAAGK
AYAAAAVLASAK
IVFSPQHGTSNLPVR
VSFSPDQIR
ISAWVEQVK
KLEVMGEYTFPEGHK
SQTGVQTALMMK
VDLGAQIPK
LQGVLKDDFVR
GQQAIEPAHILHGVMK
VNEALIEEFKK
YGINHISTGDVLR
LNDHFSFIAK
MIVVPVKEGENIEK
IVFSPQHGTSNLPVR
FTSGDFHLGVK
AKAEAAELQQLMDK
YGINHISTGDVLR
SHAHTPYSYASEQPAVHAEQEGYFIAGK
VCNINMANIATK
MNIYVVR
DIQYGDGEMYLHR
TEWVYVR
NETLEGEKQEAITTAFK
ATLESIAYQTR
GTTAVMFCNTANVPAK
YVASVYGLSGSGK
YGINHISTGDVLR
VGDILHNFEQK
LNDHFSFIAK
MNVSLQNIDK
YGINHISTGDVLR
TYVIHNDPDGTNINTNCGSTHIEELK
LGCLTVPAAAGNSK
CAVADSCAISLDR
GQVTNMGAVNVMTGVYTGR
DPHGNVQVSLIETEK
VVIADLSQER
LLQSESGFEQHPLVR
WCPGCGDHAFLNSLHK
VNFGFDAK
ISYATSVETIR
NAFTYLHQEALK
VIIVEDVK
WCPGCGDHAFLNSLHK
YSSGIELNAVQR
IQGIILEK
LIESAQQAAITVK
RPFVAILGGAK
DTALQEMQAQAAK
FRGEESTAEIGDNNLIR
WYDAEGYNYAK
DLLQHNVSVVAANK
TCSYADAMLER
FRGEESTAEIGDNNLIR
GESNQVEDLDTGLR
YMAVPVVK
LIAHVGCVSTAESQQLAASAK
ESSILMYR
IVFSPQHGTSNLPVR
NSLTTLPMGGGK
LSWSAEEVDEK
RPFVAILGGAK
GDFMGGPFVSHTR
GFGNFEVR
AGVLETTFR
TYVIHNDPDGTNINTNCGSTHIEELK
TPPAAVLIK
VMSDMDAQTSAFEK
EKIELQVNQSAFK
ISYATSVETIR
ITDVHEGLYGETDLR
KNDMTGSVMAIKPDELSK
VAIPAQDFR
IQSMTNTSTMDTEACVEQAK
VNLEDYQGAEADCDEAIKR
DFSIEAGTEGK
GAIAACDKYPSTLGNSLR
EGYPEVAEAFKR
VSITVENSSEFK
TPPAAVLIK
VGDILHNFEQK
WYDAEGYNYAK
VYNVSSEEYLAGSK
AGLPGITADDAR
WENLGALK
AGANVDISFGSGK
GFIEELSAHCEK
NNNRPSTFWLADGR
FRGEESTAEIGDNNLIR
HILPILK
ITDVHEGLYGETDLR
AYASTNTQLTELSDR
VSNVDIFEK
YLVPMSDVHNDDVK
IEVEDDDIDHLR
GDFMGGPFVSHTR
DADWKENPQAYTIK
LLNTQHPQMNDSAVQYYQEK
AYAAAAVLASAK
LKAEHDLAVIEMGANHPGEIK
AQIIQQAGNSVLAK
AGLPGITADDAR
WENLGALK
VSNVDIFEK
ITDVHEGLYGETDLR
VVVVCGYGDVGK
SFAEGITGAVK
VSYKPEGDVLTIEK
KVGDIAEITVPQGK
DIQYGDGEMYLHR
VSQLNLLPQGKPEALRR
TPPAAVLIK
GFIEELSAHCEK
LKAEHDLAVIEMGANHPGEIK
YLVPMSDVHNDDVK
VAVVGGGNVAMDAAR
VGEEVEIVGIKETQK
VAIANVLK
SYYALAESVK
FTDDCFIK
GFIEELSAHCEK
EVILTGHDIASSEYR
WTLPGDEAK
VVASPGQGQQFEIQASK
GLLNHPLTDSGLK
MGYNAAQELYR
MKQEEDKFTGLPENAFR
AILLAAEETR
KVGDIAEITVPQGK
MQTIDKFNFAGK
VSQLNLLPQGKPEALRR
QMQFFGAR
MKQEEDKFTGLPENAFR
QTVTYYANGTAAPSSDHPEDYNHTGFTCK
AGLPGITADDAR
MQTIDKFNFAGK
EVILTGHDIASSEYR
VAAGVGVTADTLDR
TASPEQAQEIHAF
AQIIQQAGNSVLAK
KYVASIAGSQNFLK
QQLEAVSTTNNQSIAAVNR
TAVAVDGPAVIK
ENDENGLYELQEK
KQVTTNIYTSPGTTVVVQDR
DLVIFHPDDTKDK
VVLVESAQ
DNAELNAMWDKR
WTLPGDEAK
EVILTGHDIASSEYR
ATSYGLIAAAEK
TGAISELSLSK
LPLNQVGSLNK
SVVLAGMQPNPR
AGMEAFLNK
KQVTTNIYTSPGTTVVVQDR
ALAALDYAEK
AFDIQYTDKDNTLK
VEDGGYGFDYR
VSQEHFFEPLR
MYAIIATGGK
AFDIQYTDKDNTLK
DIQYGDGEMYLHR
ITHIPTGIVVQCQNER
NLLDKNNIQHTEAVMYR
FYFNSLTAHR
VVTAGHIDYWGAR
LAEEDPTFTVK
VAAGVGVTADTLDR
TGAISELSLSK
KQVTTNIYTSPGTTVVVQDR
EGDYISLDGTSGK
LYTRDEYETVWTK
CIPGSVADDRK
TAPKPVVVRPMPNSPAAPTTPVVKPAAPSTGK
SPFTYQGTDIR
MNEKPVAIGYLER
LAEEDPTFTVK
DLVIFHPDDTKDK
SDYQPEYQVDFDREK
VLDHINLDVK
YPTNSMGVIDEGR
ILVDRPSGK
EYMNIEAMAK
VPVVIMQGR
TAPKPVVVRPMPNSPAAPTTPVVKPAAPSTGK
ILQHYNWTGLNDK
FYFNSLTAHR
AAAGEQLTQWANR
FHVNNFYEDKETLKPYSVK
ILELEKDSIYNK
EENAIALAATANNAK
NAALLAIR
IEVEGGNLDQYR
TAPKPVVVRPMPNSPAAPTTPVVKPAAPSTGK
SPFTYQGTDIR
MQTIDKFNFAGK
LAEEDPTFTVK
YDVLSGDEYR
VSQEHFFEPLR
KGESIVFSAGTSEVTPR
KGESIVFSAGTSEVTPR
TAPKPVVVRPMPNSPAAPTTPVVKPAAPSTGK
KLVTLYGDAEN
LKDAHPGSTVTILTMGPGR
ASDYEILTCR
EAIEDSGLDLEKEDTAR
ILDPHIVGQEHYDVAQR
QQLEAVSTTNNQSIAAVNR
GESPVTLLK
HVLYADEAYCVGPAASK
ASVEYHFFDDK
EAIEDSGLDLEKEDTAR
SFLSYPR
YDVLSGDEYR
ILDPHIVGQEHYDVAQR
VEDGGYGFDYR
YAGVPDSELPR
VSNVDIFEK
NSSIVIVTESPENK
ILDPHIVGQEHYDVAQR
ASVEYHFFDDK
YTIDLTER
ILNVLGSDNK
ELLKYEDSLFSEK
EELDEFAAASQQK
EVDPSTNNTVTVYHLER
VMIQSDPLSR
SYDNVQLLK
ILDPHIVGQEHYDVAQR
CFRDEDLR
ILNEILKDEPK
LKDAHPGSTVTILTMGPGR
EDGAIAYVEDHEVK
LPTPYSIR
ADAVVAEMGSLEGSNHR
VMIQSDPLSR
SPFTYQGTDIR
ILNVLGSDNK
ASDYEILTCR
RTMVKAMEDDLK
VYSSSIEVISR
VSQEHFFEPLR
GMPVTNFISEEK
KNDMTGSVMAIKPDELSK
INADFSLK
EGLHPNYQECTVVCNCGNTFK
EVDPSTNNTVTVYHLER
FQVEDFR
YLGPGEIVR
WYDAEGYNYAK
WENLGALK
KNDMTGSVMAIKPDELSK
EDGAIAYVEDHEVK
SAEAAAPAAVEAPATEEPKAESAE
EGLHPNYQECTVVCNCGNTFK
YDVLSGDEYR
ILDPHIVGQEHYDVAQR
KNDMTGSVMAIKPDELSK
ILDPHIVGQEHYDVAQR
SDGTNFMPQVK
ILDPHIVGQEHYDVAQR
VYDVVIGDGSR
DIAAVSTVTPK
YFHIPASDIQNCR
ADAVVAEMGSLEGSNHR
GEEIANKPATNPLSSLQGK
KNDMTGSVMAIKPDELSK
ADAVVAEMGSLEGSNHR
FAFSYAHMDDK
AGYNTVADMQDVNPQK
SPTEVYKPSPFTNMGR
VNFGPALEQQR
GEEIANKPATNPLSSLQGK
GPIPLPTR
TGCDSLAISIGTSHGAYK
VFNPLTGK
GITTNAQDMLSGK
ILPELKDDKEISSHDSSTNGLINR
AYGGAYIVMNSK
FAFSYAHMDDK
SPFLSPYEK
DLSIANYQYTDTKK
ILNVLGSDNK
KNDMTGSVMAIKPDELSK
KNDMTGSVMAIKPDELSK
TGCDSLAISIGTSHGAYK
YFHIPASDIQNCR
TGVSNTLENEFK
KADVAFEFFHK
SFGYIYGR
EILPAMQSADSK
AVNMAADMIR
KLGAFGLTEPGAGTDAQGQQTK
LHEIQAPTYDCNREPVMDVNR
GHTQKRDVLADPLYGNK
TSPFAFTGNR
KNDMTGSVMAIKPDELSK
LAAHDEWNSYLSR
VAAGVGVTADTLDR
IRPFVLDAEEQK
NSPGTVVTDMPVYR
FNGQSVGIVANQPK
YEELQVTVGR
KNDMTGSVMAIKPDELSK
TGCDSLAISIGTSHGAYK
TGCDSLAISIGTSHGAYK
VYDVVIGDGSR
NGFEEGQGWDSYTQEPHDAK
SPTEVYKPSPFTNMGR
GPIPLPTR
ALVSADITVNK
NGFEEGQGWDSYTQEPHDAK
RPNLATQVGNQGHSEANYFQFK
ASAPVIPSVHAVYK
VYSEASTMGAAEEIGQK
SGITFSQELK
KVVESLTELYGK
LAEEDPTFTVK
TTHIPNESLGMAGMSEGQAGTTTSAK
LTGLVVCSCSPR
ILDPHIVGQEHYDVAQR
LHEIQAPTYDCNREPVMDVNR
NHALVLEDAALER
NDKANSNDFVGNVDVDYK
MGAPCIGINDSGGAR
NDKANSNDFVGNVDVDYK
VYGGAELTKEEILK
AVLIGDGIR
GIIIKPLVTEK
VYGGAELTKEEILK
ALTGQVAGLQVK
QVSGPMDYTQGAMR
LVVPSDAPEVK
GRQDVEIRPQVSGFITK
ILDPHIVGQEHYDVAQR
VFNPLTGK
SGIAPFYSDK
MQDIESDHKYNLVPADYDK
TLTTDTIIANSR
VYSEASTMGAAEEIGQK
SAAAAIEAAGGTVVK
TQLITIDGR
ALTGQVAGLQVK
QTLVHGQGEFHLR
EAPLAIELDHDK
TFYGYNDMADAK
LEDYVVMR
AANKFPAIIYGGK
IIGMGGALDSSR
QTLVHGQGEFHLR
EVPADAYYGVHTLR
MQDIESDHKYNLVPADYDK
GRQDVEIRPQVSGFITK
GAEVYLIDPKPVDTHTSR
AITDYYQVDR
TKTETPIEVIEMR
SLYEADLVDEAKR
RPNLATQVGNQGHSEANYFQFK
SVVTGVEMFR
MGAPCIGINDSGGAR
EVPADAYYGVHTLR
VNTISQSPTFTTAGSGVK
VGDTVEVYIENQEDKK
EVPADAYYGVHTLR
ASAPVIPSVHAVYK
SLYEADLVDEAKR
HVSPAGAAVAVEMSDTLKK
GAEVYLIDPKPVDTHTSR
SGIAPFYSDK
VGDTVEVYIENQEDKK
AVLPAMMK
MPAIPEVK
ILDPHIVGQEHYDVAQR
NHALVLEDAALER
LFVGKDDNVEEYASQTK
QVSLLSYEK
TWFVEAK
EYKVELAAPGMTK
VGDTVEVYIENQEDKK
MPAIPEVK
ACATAWLAAR
KGAEGLNIAFLHPK
VGDTVEVYIENQEDKK
AVETLEDTLR
MKDQNIFAHVNLVK
TILNADYYR
VNDREVVDGTVIAMNK
STPYHFPHSTEVAGTTPVYGGDDR
LRELPAATTVLSQK
GMDLVENTSDPDPR
VMTPDGSFAETPTSK
MKDQNIFAHVNLVK
KGAEGLNIAFLHPK
IIPMVEAAK
IIQALDGVER
EKDADLVLATDPDADR
GPIPLPTR
VPACAELTDYDKETLK
KGAEGLNIAFLHPK
LAYQAGNVDKAESYLK
VNTISQSPTFTTAGSGVK
AVLPAMMK
KGAEGLNIAFLHPK
DMVDGAPSVVK
TLTSYSPCFR
IIQALDGVER
MDELGFGNCTNTR
KAQEAGITTVVFDR
GESTLKPSIDLVGK
GETQSLTSVTLGTK
VFWGCDLQTEHER
KAQEAGITTVVFDR
SVMFGSLSGSK
CHVLVAMNPSALK
YAGVPDSELPR
SLYEADLVDEAKR
MPAIPEVK
AIAQVGTISANSDETVGK
TASPEQAQEIHAFIR
GETQSLTSVTLGTK
KAQEAGITTVVFDR
AETEGLRQPILDVQR
VPACAELTDYDKETLK
TASPEQAQEIHAFIR
TNADTPADALNAVK
ANTGVTLEPINSQNAPK
VQFNNAIGPYK
AAQVPVLEPSDSQEAK
SLYEADLVDEAKR
VPACAELTDYDKETLK
SPFTYQGTDIR
AFAAIPVR
KVNVDLVRDDEKEIATLR
VIGQSSALPAVCGR
YFEEICQVPRPSK
AAAAAMDAYVYR
TASPEQAQEIHAFIR
TASPEQAQEIHAFIR
MDELGFGNCTNTR
VCLQASGYSLR
KAQEAGITTVVFDR
FKAEVYILK
TDAQTVLSYAK
IGEDINLVHAPER
VVFAESMYSK
VIGQSSALPAVCGR
ITSPVNLYK
SELGEDFPQEPK
VISLEEKPLVPK
YTGSYEGQVINNVCDR
YFEEICQVPRPSK
EGEVFGIHTIR
TKTETPIEVIEMR
KDGTDYHAAADLTGQANHIGVTIK
DAGIEASQIGYVNAHGTSTPAGDKAEAQAVK
AIIVITDGENHEGGAVEAAK
VNDREVVDGTVIAMNK
TFEVECLR
YDVLSGDEYR
MAGVQITTTEGSPDAEMK
GETQSLTSVTLGTK
AIIVITDGENHEGGAVEAAK
AFAAIPVR
AIIVITDGENHEGGAVEAAK
LAEDNFNVVNAK
EVVVNIGYK
YSIKPFPVDAR
WYVVDAEGK
GIEDGTWYQGTSK
LMDIGCYR
ETWQVETNHDLCYAR
QISNLQQSISDAEQR
FLVDYAK
MKDQNIFAHVNLVK
ETWQVETNHDLCYAR
DGVITIEEAK
FKAEVYILK
TDAQTVLSYAK
VVFAESMYSK
VIGQSSALPAVCGR
LMLQNVGNVDSK
EVVVNIGYK
YFEEICQVPRPSK
NGFEEGQGWDSYTQEPHDAK
TFHLIGSPAYDSSGTK
KDGTDYHAAADLTGQANHIGVTIK
FTINDVPSSAR
SPNVSSEDLFK
DVSEIIDR
LPYGVNLK
AGINTVEELTNK
TFHLIGSPAYDSSGTK
TGCDSLAISIGTSHGAYK
VNTISQSPTFTTAGSGVK
KGELDEIISETK
YIPYLAK
AEANPALHPGQSAAIYLK
VDGLHYFSDNKDVDGDQTYMR
MENPAFFTENQSGGVNPHK
TKVPGVFAAGDVADPHYR
LAEDNFNVVNAK
GIEDGTWYQGTSK
AVEALTAELK
IETEILSPDGK
TLHPDNMAAGPASYGMTDTMGR
KGELDEIISETK
NCIAIPQTATVR
MENPAFFTENQSGGVNPHK
EYCLGLGEGDTK
KGDHLVGDYYVSFDK
DIGDGGDPEPGDKDNPLGLDDSKK
VCLQASGYSLR
EVVVNIGYK
AVEALTAELK
FTINDVPSSAR
SPNVSSEDLFK
TAIGALAAYR
DIGDGGDPEPGDKDNPLGLDDSKK
FSESVLLNK
AGINTVEELTNK
LLANPDEVVR
AINEDAAGNYIHYGVR
VVFAEGIHPN
TKVPGVFAAGDVADPHYR
ADMLYAEIDR
AVEEYGVNYIK
NQFHDILPGSSIK
FLYDGPHDEFK
IDAMDAANEMNNAK
VPSSEWPSEGAIK
IKEWELQQSLER
DIGDGGDPEPGDKDNPLGLDDSKK
YDVLSGDEYR
GASLASVMGATLATK
MGAPCIGINDSGGAR
YQPETYELETENGVSK
VSYSANFVVK
ISGLQQELEECR
IDESVLGVK
TVTYTVIAEDGTTK
GALLVGPPGTGK
LTPDTVEELSSK
AINEDAAGNYIHYGVR
LDKDWIPVEK
VSISPDDEACLER
EVLAAADPELK
YASEADASIGGGQIGVR
LEAFFSGK
TQEILDNGPLR
VDGLHYFSDNKDVDGDQTYMR
SLAVEYAQSGIR
AVEALTAELK
GITTNAQDMLSGK
FTPGILNANR
AEMGLHDEDISKEEILK
EVLAAADPELK
VVFAEGIHPN
MMQEDLTLR
AEMGLHDEDISKEEILK
KPVSGIAMGLIK
DYTQASNYFQK
DIGDGGDPEPGDKDNPLGLDDSKK
QHEEDTENGVVSLAGR
GVNVLADAVK
NVEASFELNDASK
GGGALNPNEQVGDALR
KENTNILNGNAPDLDAECAR
MEEEQGEIVECSIEK
KENTNILNGNAPDLDAECAR
GITTNAQDMLSGK
ISGLQQELEECR
AGENVGVLLR
LVDIVEPTEK
YASEADASIGGGQIGVR
YIFGVCR
LEAFFSGK
TGMDYITVR
QEGSVPFIR
IATELYLK
GGVGNMFYDDAK
WIQDGYDTWDKK
AIENFYISNNK
GFHTELEAVYEEK
FVADLVR
KNIVFDFGGVIVDIDR
FLYDGPHDEFK
VGDTVEVYIENQEDKK
VYGPDIISR
GDGTSVYMTQDIGTAK
EVLAAADPELK
AGENVGVLLR
GGVGNMFYDDAK
VYGPDIISR
GVNVLADAVK
AENVYDCLVK
GDGTSVYMTQDIGTAK
YGTIPIVR
IDTDKFHFIKPEE
TDALDSLGNTTAATGK
ATNELDPNGPCQVITK
HVAILGDLQGPK
FASLNPDDKIEMAK
AAATQEMTLVDTPNAK
NMQDMVEDYR
TPPELAADISDR
ILYQDALGR
LFMTTTEVR
VSYSANFVVK
NDSNFNNYFGR
YDVLSGDEYR
YDVPVFAHCEDR
WALDNCADDVK
AIENFYISNNK
ILYQDALGR
ELYLESVR
GIYPEGYIK
GFHTELEAVYEEK
SVVTGVEMFR
MDELGFGNCTNTR
IDESVLGVK
IDTDKFHFIKPEE
DMVNMLHNYR
TLDPYYMER
IASTDKVDIAAYQVEGEK
GGVGNMFYDDAK
ATNELDPNGPCQVITK
VSEVSDILR
DGYADGWAQAGTAR
VPGIIGVTR
SVVTGVEMFR
DLAYVTVK
IASTDKVDIAAYQVEGEK
VMDLTATCMCK
AGGPTSLAYLR
KVTIDAIEDSMR
SNEEYFTDPVCK
ETWKDENTVTEALQR
FHPNEAIEEAYQAGQR
ENTSDMLEDHPTTEDLAR
AGDPAVLIASSEK
TPHEAMGVPTMEANAQGLR
VPGIIGVTR
AEQDLFLEK
ITGAGFPVYK
DGVITIEEAK
IASTDKVDIAAYQVEGEK
MIQSVGASCFTEDGK
FVVDGLGGK
NGQAPSVSYNGSVSFSK
GTCECTAVPICCGTAYR
IIGMGGALDSSR
SKVDCHDVVNMQYTSGTTGFPK
EGMAGVTVGVTYK
FVVDGLGGK
FTVLISPHVNK
ADLDQVLGK
SYPLDIHNVQDHLK
GYEIHISDEALK
MQGSVTEFLKPR
SVVTGVEMFR
QDVPSFRPGDTVEVK
TLDPYYMER
VENLRPGMSVIINK
YGTIPIVR
EGMAGVTVGVTYK
ENTSDMLEDHPTTEDLAR
MAPPQISAEVLKK
DGNFVSPAMTASGEVR
TDGLPSIPR
TLHPDNMAAGPASYGMTDTMGR
YIDVQVTASAEDR
HEVHVAYETSGNIAVGDEEVVR
DLVNQDGGENWAK
VYNTLEGGALVVHDEQTK
ISGLQQELEECR
FLAGHAEELDLR
LEAFFSGK
VPGIIGVTR
SYPLDIHNVQDHLK
TTLDPEEALK
VNAALENEEIIK
ITLNLNEPCK
MIQSVGASCFTEDGK
DQHDGNLATAFN
LLSPTNLTAR
LFSGQAVNALK
VNQLGVAEPVVQR
NLITGELER
GAIDYHAAADLTGQADR
ETDAIIHVLR
AIDELNGVEYDQK
GENFQEVQMYER
DSNVIQVYER
EVLAAADPELK
TPLEEHLAEGAMYAAGK
MAPPQISAEVLKK
YIDVQVTASAEDR
EGFYNNTIFHR
IGEVHDGAATMDWMEQEQER
ITLNLNEPCK
FVVDGLGGK
TSTIALTNATLK
QILPYGVDK
GILTGEAEPDYER
SYPLDIHNVQDHLK
MAPPQISAEVLKK
DSYYGPGNDPLK
SYPLDIHNVQDHLK
IEAIYAQDPVK
DGNFVSPAMTASGEVR
MAPPQISAEVLKK
AREDLILQISK
EYPDVVFSHGTGYK
EGFYNNTIFHR
EELFITTK
LLGVLSTK
FLDEYYGK
EYPDVVFSHGTGYK
YGIDANGIYAK
MQGSVTEFLKPR
GITTNAQDMLSGK
GVLHEFSSVPGVK
NSPGTVVTDMPVYR
DIQYGDGEMYLHR
DQHDGNLATAFN
VNAALENEEIIK
ALIEAELEQQK
LLSPTNLTAR
GAIDYHAAADLTGQADR
GAIDYHAAADLTGQADR
SPVILGVSEGAGK
VSTNFTYTLNQNK
VYLNFGNGTGR
LSDTFNAKDEEATLANMHAR
YIDVQVTASAEDR
ALAAITECVETGK
ASVATAEAAVNTQQMTVDNK
ILNVLGSDNK
INYPDWGR
VVIDYPKLEEEK
MEHQLTIYNTLDR
KGQDDEIMTIAHLTK
AREDLILQISK
LNPLNFFK
TPEFVDGPTYAR
VFVHCFLDGR
AGSIINMASVVGVHGNAGQANYAASK
ALGLNDELAHSSIR
FIFTEDR
CTVNAEGEINFADK
DIQYGDGEMYLHR
VGMNMSNFTGDADTDMR
ITLNLNEPCK
AKFDELTHDLVER
LGIGPQGFGGK
AKFDELTHDLVER
NQFQNNPPLVPTENNHVGSYR
VNVELTDGLQK
ASFIELQDSK
ASVATAEAAVNTQQMTVDNK
LNYSLLNR
VVIDYPKLEEEK
AVEIYSQMVK
GRPVQFGIDLR
VVIDYPKLEEEK
MVNNAPQLQPITEK
VGACTLVAADSETVDR
IHVFDKETEQVITN
DVTTAISTVSTK
AEQDLFLEK
LGGGLSAEALTEK
VYVGIGGQSLR
ALGLNDELAHSSIR
LSDTFNAKDEEATLANMHAR
AAKPEISVPLYER
TKTETPIEVIEMR
NQFQNNPPLVPTENNHVGSYR
GYEIHISDEALK
GIAYEGVLQR
KVEIPGVATTASPSSEVGR
GRPVQFGIDLR
IHVFDKETEQVITN
LSDTFNAKDEEATLANMHAR
ALAAITECVETGK
SQVSTEFIPTR
VIDTPPVTAVAK
IGATHAGISVGEDGATHQCNEDMALMR
LSVELSEYK
IGATHAGISVGEDGATHQCNEDMALMR
ELHLSIVSPEK
IALIGYGK
GNIIYGDLENSSK
KPFESLDTDLPR
TSTIALTNATLK
IGFLGGVNK
YEYYNPQEEAEGSATMEK
TEQNLMAAYAGESQAR
MITGIQITK
NQFQNNPPLVPTENNHVGSYR
IDRYELTAEALR
LNYSLLNR
AVEIYSQMVK
HPFDSFICAK
GVGIVAEVDASR
AFVESIATPR
DSLLVVAHGNSLR
FADIIVK
GRPVQFGIDLR
YEYYNPQEEAEGSATMEK
EAFQGIYVK
VGANDLNWEETTK
DSYYGPGNDPLK
NLDEIGDLSK
ATETSSWGEVMDGK
VLECIYYGK
VEYPVVVLQHK
EDGIYVTMEGK
SFEDALGHIQENSSR
SYPLDIHNVQDHLK
SFEDALGHIQENSSR
TTFQTSEPWKPETDVR
IHVFDKETEQVITN
VGANDLNWEETTK
GNIIYGDLENSSK
VAMDAIYEAR
YADMLAMSAK
NISFTLK
VFQTHSPVVDSISVK
VNLASNIESQGIDK
TEQNLMAAYAGESQAR
MITGIQITK
KAVTNAQVPAGPINYDDYR
YSVSDMINR
DTTIGGYYVDK
NYYSFSEDPKTDIAAGK
SEQHAQGADAVVDLNNELK
SGMNAATFQQLEK
KAVTNAQVPAGPINYDDYR
GGVGNMFYDDAK
YFGEQESQVESNEALAK
HYEMPEYELPK
TTLDPEEALK
ANATAPAINVIENEKDYK
ANATAPAINVIENEKDYK
KAVTNAQVPAGPINYDDYR
HIGPETDVPAGDIGVGGR
YLSTVALQPDGK
YDTMHGQFDGTIEADVENSK
SGMNAATFQQLEK
HIGPETDVPAGDIGVGGR
LKDVVSGYVLER
ANATAPAINVIENEKDYK
KAVTNAQVPAGPINYDDYR
YYLGNADEIAAK
TPHNVIDIMEEQK
GIGLTAEEIEK
GEPKPELSLAPVAAR
YVPFVPK
TYPNLIGNESAR
KVCNEHINVVDDGTIPFNR
GILTGEAEPDYER
EYDFLTK
VAMDAIYEAR
VFQTHSPVVDSISVK
NYYSFSEDPKTDIAAGK
GIGLTAEEIEK
ASGHVDAFNDPLIDNK
STLFNSLTK
DISKDDVSILAQK
GTSDQEGGMASMVYAGK
LKDVVSGYVLER
VEYPVVVLQHK
LNMSLTTNYSR
ACESLFSHEPFR
ASVATAEAAVNTQQMTVDNK
RLDIPQGEEHLYPYDK
SFEDALGHIQENSSR
IIGASEQSHSVQGMQDTPIFGHK
GITTNAQDMLSGK
ANATAPAINVIENEKDYK
HIGPETDVPAGDIGVGGR
YADMLAMSAK
HIGPETDVPAGDIGVGGR
LKDVVSGYVLER
ANATAPAINVIENEKDYK
IIGASEQSHSVQGMQDTPIFGHK
KAVEFQDILK
NSINYALLK
GEPKPELSLAPVAAR
TPHNVIDIMEEQK
VLSAGENAGVLTPEGCK
LVDAINQLR
TSFDYVPEMAK
EQLLEAIK
ETILSTINEQGK
KAPVEQWSAGATGLGVR
NGSTVTEVIPVK
IFCEKPLCTTAEDCLK
DISKDDVSILAQK
EDNQLVVMDPK
AGVHPLLQQTPFR
IIVVSDSVAHDDLR
AGVHPLLQQTPFR
IVQTENFNFR
IIVVSDSVAHDDLR
YDFFNR
IIGASEQSHSVQGMQDTPIFGHK
LKDVVSGYVLER
VQFNSAIGPYK
KGEDIMELGKDEYVYK
AIPQGIELR
YADVGSFDYGR
TNSGEPGSGAEFYIR
YAEQMQAQVAALK
EDNQLVVMDPK
KLYEDQLDALER
KFVYVLQPDNTVK
KGEDIMELGKDEYVYK
LTVNVSHLGLGK
ETFLSNLQK
DPVSAVEPSNCINCGR
TEQNLMAAYAGESQAR
DLANVLK
NSINYALLK
LVDAINQLR
YADVGSFDYGR
AIASVNECQEILK
IAQIYVVAGGNR
FNGSGGGEAQDGDGGDLIFAHK
MEVNVYNIK
NGSTVTEVIPVK
FDELTHDLVER
SSHEPYVVIASGDGVYK
EGAVVIDVGTTR
MSYGAQGNDNLGTYYASK
WTASSQDSWCTINNK
EQFGENPYELK
STLFNSLTK
VSEVSDILR
IIVVSDSVAHDDLR
IIVVSDSVAHDDLR
KGEDIMELGKDEYVYK
NNPILIGEPGTGK
TNSGEPGSGAEFYIR
DGITATQMDIK
DGNDGAGDYSIIK
VMGLTLEGK
KGEDIMELGKDEYVYK
ETFLSNLQK
SEVFYSEEGLR
AMGHNIGNSLVEDDRIEIAK
FDELTHDLVER
FNGSGGGEAQDGDGGDLIFAHK
KFQPEVVVIANEEK
YCEGNIDKPLIQCEYAH
TPHNVIDIMEEQK
FNGSGGGEAQDGDGGDLIFAHK
GVGIVAEVDASR
TKTETPIEVIEMR
YADVGSFDYGR
MEVNVYNIK
EAYAICAVPEDAK
NEVFVTQNLTEK
VDIYTGTLGK
CVNIKPQVDR
ENEKFPEPIVTPTTK
ANNNYTLGIGYR
YIADNYWSEEK
LGDIAVIEK
YCEGNIDKPLIQCEYAH
ENEKFPEPIVTPTTK
AVVMDHDANIISVSQR
LKDVVSGYVLER
QYYTVFDR
AVPADFNGGSFGR
YFLIAK
VLRDDDNKPLVYEPGLHFK
ALAYAAALGGAR
FTSAWLR
GMPVTNFISEEK
VPLAFGEDGDR
AATTILGEMSR
QAVTNPDTIMSVK
YLADTEPWK
EDNQLVVMDPK
ANIALTELR
VPDYIKEDVLK
VNAALENEEIIK
LPVEQIYAGGESK
DSYLNNDDDDTTLDER
KAGAIPVDVIDMR
SQVGTLYGTLAK
ENEKFPEPIVTPTTK
AIASVNECQEILK
ANNNYTLGIGYR
ENEKFPEPIVTPTTK
YIADNYWSEEK
GETLATYWK
VYRPSAWAAHGMDIEGQDYR
GFTTNESANYVVGGPR
SGDLSLSNPDEGIR
YIDVQVTASAEDR
YFHGPSMVVAAAEER
TASFEDIEGSYK
KVSGIPNLHDFNCGLK
QYDKDGNLKDWWTEEDAK
SEELGFEQVAR
FAGALD
ANIALTELR
AGVADASDIIGEK
LADDLQVYENR
DNCIQCNNCVMVCPHATIR
ALAYAAALGGAR
GFTTNESANYVVGGPR
SGDLSLSNPDEGIR
IIEIYGPESSGK
RYDIDPIIDR
QKLNTISEEIVLK
VPLAFGEDGDR
ATGVGYDELATVNGK
AGVADASDIIGEK
VGLFGGAGVGK
VSSALTSGLTADCTSLEIGDHEDKKEGK
VGLMNELTK
FYCTGTTGTLIK
LWDLETNQK
QHYPDIIIVGNK
MGTPNTFLATTK
CDIALPSATQNELNGDHAR
NEVFVTQNLTEK
VGMNMSNFTGDADTDMR
CDIALPSATQNELNGDHAR
TASFEDIEGSYK
EAYAICAVPEDAK
TNTFGAVFR
SSISGYSGAAVKPIALR
CDIALPSATQNELNGDHAR
AANWLLR
INDQVAGDTEATYDFSEETHSR
AQAAANIAQLTVNR
IKENADFSAIAIR
YADVGSFDYGR
CDIALPSATQNELNGDHAR
IKENADFSAIAIR
NNGSEVQSLDPHKIEGVPESNISR
WTASSQDSWCTINNK
GFTTNESANYVVGGPR
AGVADASDIIGEK
IVINQGLGMAVADKK
ATIEALSEMR
FYCTGTTGTLIK
TPGYSNLSAITGK
TLAQEVLGTTK
MGTPNTFLATTK
MREEDPTWVIEQSK
TLESLQALYGHGR
HIGPETDVPAGDIGVGGR
TMLEAIAPK
DIALQYAATK
NAQQSAVESPLHGVLNDTR
YNLVPADYDK
VTPEIEALTK
EVSAVDYEVVR
GEFVAVMGPSGSGK
WLQENPDWNK
RTDAEVIEQCPWAATGK
INDQVAGDTEATYDFSEETHSR
VTGEVCPHHFTLTSDDVDPNDANYK
VSQAFWHEWR
EAVDSAFESYAK
YDVLSGDEYR
ENEKFPEPIVTPTTK
INDQVAGDTEATYDFSEETHSR
RTDAEVIEQCPWAATGK
IAPTLNVSVGK
KFFEGNPQDNYPDSLDK
FNLYTSMK
ALISLGDPK
TLESLQALYGHGR
DGNDGAGDYSIIK
YLEMAEGYIK
IIVDTYGGYAR
IFEEIQEHGYSVR
FHNYINCIEGVYHTGQR
FHNYINCIEGVYHTGQR
AANWLLR
IIGMGGALDSSR
TLESLQALYGHGR
DEYETVWTK
TMLEAIAPK
RTDAEVIEQCPWAATGK
IDDGLNSGVQLR
AVIEGLSNNFNNK
FGDIVIDK
KFFEGNPQDNYPDSLDK
HSLSIATWGAPTER
VKVEELQAGDIGAAVK
KYNAQEALDMGLVNK
VKVEELQAGDIGAAVK
LVQMDAANLTQTK
VAALEGDVLGSYQHGAR
LADDLQVYENR
YNLVPADYDK
YIADNYWSEEK
NVVITDVNEYR
KFFEGNPQDNYPDSLDK
DAGIEASQIGYVNAHGTSTPAGDK
VSDAASNDTESLAGAEQAAGVK
IIGMGGALDSSR
TPGYSNLSAITGK
IAPTLNVSVGK
SGYVGNIIPR
VKVEELQAGDIGAAVK
VKVEELQAGDIGAAVK
ALNDLAPIK
LMDLSINK
MPWADAMK
KYPLFAD
DLIADAAYNGK
GTFTLTAEGQSDSNIR
RPSLFYASIPK
NQYYGITAGPAYR
LKDSVPCAVIEGDQQTVNDAAR
VPGIIAVTR
NDMTGSVMAIKPDELSK
SAQGIYSFIDKEK
LTKEDIVAFADK
IPGSFFR
YDTMHGQFDGTIEADVENSK
YFHGPSMVVAAAEER
IIEIYGPESSGK
SGYVGNIIPR
LNLHAANGGGYAISIK
ALNDLAPIK
DEYETVWTK
TCQVVSLHIPATAETK
DLIADAAYNGK
AMAGVIVVTTK
YSDAELEEFR
GTLIDGTEFDSSYKR
TAVEADLNALK
GSEAGKEETIQNFEVTYYRPEGK
KFFEGNPQDNYPDSLDK
DILIHDAHCQDNTLQLK
FGSFDMLHEK
YTDGLVGTDAVTGR
AVLVLGGGSMK
LNLHAANGGGYAISIK
EVSAVDYEVVR
HSLSIATWGAPTER
IPGSFFR
TSFDYVPEMAK
LMEEGVGKDEAIFR
SVVTGVEMFR
DILIHDAHCQDNTLQLK
ALNDLAPIK
TLESLQALYGHGR
TYAEVIGNIQR
IDQLSSDVQTLNAK
SEQYEAHLDFPVNK
VKPVGVPNSEATYFVK
AGVADASDIIGEK
VATEFSETAPATLK
VPGIIAVTR
VKPVGVPNSEATYFVK
AELAELMEK
VAMLSYSTGTSGAGSDVEK
AQLTTAQQNYSFTQVK
YLLNDLSK
LTKEDIVAFADK
AGVADASDIIGEK
INDQVAGDTEATYDFSEETHSR
ATIEALSEMR
ITLNLNEPCK
AVDAMIPIGR
EIFEQPDCIHDCMR
VYSGTVDSGSYVLNSTK
QSGAYLLGSASEYK
DILIHDAHCQDNTLQLK
VATEFSETAPATLK
GAVPGATGSDLIVKPAVK
AQLTTAQQNYSFTQVK
YPENWAGLR
AVIEGLSNNFNNK
VEGSSTLLLSACAPQAQHVK
SFPHDIIEAAR
DVDGFHPINVGR
MTLDDFR
PGATGSDLIVKPAVK
AYGVVEFDEQGK
KSETFSTAADNQSEVTIHVLQGERPMAAQNK
AANAGGVATSALEMSQNSER
VEGSSTLLLSACAPQAQHVK
IAIAEGEAEALR
LGSVMDGVFHR
KQGIDSLAYIAPSAK
SSCLFDTHAWGK
IGEVDLTVR
DAGFQAFADK
DGNFVSPAMTASGEVR
TYAEVIGNIQR
VISGEEIGTVVHN
DLIADAAYNGK
AANAGGVATSALEMSQNSER
YNSSIMDQVYK
YPENWAGLR
AVGESVEKPLLYYR
GYMQTPCNTPWR
AVGESVEKPLLYYR
YDTMHGQFDGTIEADVENSK
IVDLLGGK
VEEIGAAYGIGR
VEGTPMDFTTPHTVGER
KSETFSTAADNQSEVTIHVLQGERPMAAQNK
VYSGTVDSGSYVLNSTK
SNYNPVAMAHEAINR
VEGTPMDFTTPHTVGER
KSETFSTAADNQSEVTIHVLQGERPMAAQNK
TLVSLYNPQNK
DAGFQAFADK
KSETFSTAADNQSEVTIHVLQGERPMAAQNK
AQLTTAQQNYSFTQVK
GGVMTMEAAQEYTR
VEGSSTLLLSACAPQAQHVK
GYMQTPCNTPWR
KSETFSTAADNQSEVTIHVLQGERPMAAQNK
DEGPRPGTTAEGISGLRPAFK
VEGSSTLLLSACAPQAQHVK
QVIGQVAADLR
EIMQVALNQAK
NNPVLIGEPGVGK
VPELPLAK
VNLMNLAK
RIAPALDIAVGK
TLESLQALYGHGR
SLVHNMVVGVSEGYK
VDWAAIEQK
TLVSLYNPQNK
NHKEEMSQLTGQNSGDVNVEINVAPGK
GGNTISLNAETIGCGGGK
SELISAMAAEAQMSK
VKVEELQAGDIGAAVK
ISLAPGFK
SFTMELAGR
NPGDKVDNPMPIYANPYR
GFTTNESANYVVGGPR
NIFNLTQK
AVGESVEKPLLYYR
AVGESVEKPLLYYR
LAEAGAGAIVLK
VEEIGAAYGIGR
IVDLLGGK
GAVPGATGSDLIVKPAVK
AGLPIEEAAVK
VEGTPMDFTTPHTVGER
VTVVGAGNVGATCAN
VDWAAIEQK
SLVHNMVVGVSEGYK
IEDAIADFK
VEGTPMDFTTPHTVGER
FELPEHVSAQQIR
YDTMHGQFDGTIEADVENSK
LAVPVINDKPDYK
VLDISNAEIK
VNTQEADAPDYVLQR
DVSGEGVQQGLLK
GFVPGEYTEGNYDK
STPGSTVDVIVTQR
QAYDEFLR
GSEAGKEETIQNFEVTYYRPEGK
TLESLQALYGHGR
GYMQTPCNTPWR
NNPVLIGEPGVGK
FESTVVGGAIPK
DTGWYPGGENTDETSPK
VNTQEADAPDYVLQR
IIAGEIPCYK
TLEIELTK
DGNFVSPAMTASGEVR
ANVVILGGGNVGTNACK
IIGMGGALDSSR
DDYATAATCAQDETLR
VAEFDDALMEK
TDKETPYVPIPEGGVK
VATEFSETAPATLK
VTVVGAGNVGATCAN
VDWAAIEQK
ETAQNVLAFR
YLYYGEDICK
FVEGIQGDGEVMK
APVILGVSEGAAK
ILVINCGSSSLK
VNPGAYPLNMTR
GANIPKEELDSIQGTGYEGR
EIAPVADEVGVK
YNYSNFDINEEK
SDLTGSVASIAAK
IHLTNEDAVSLVQR
NTVNINHTFVDESLR
SEGIALAVSEEEGHDIEK
TMLEAIAPK
AFDGMTFR
IEDAIADFK
GYSAELYPDGEAGYK
YLTPPSVDVK
FGVINISK
GLTFTYEPK
IIAGEIPCYK
HPDTETLIDIAK
GANIPKEELDSIQGTGYEGR
MDTACSCHVSEGDVIETMSEK
ELGMPEHLITR
MEPGVVHAEDYQYMCSEAGQSK
YPIEEYCLRPTQVDSNDVPNHEK
VGGHGGMDYIMDYR
VLTLCNEETSIAK
EVFGTDDPGAIGEK
EIGNNSTFDAQFNR
NMAHLYGEALTMR
GMPVTNFISEEK
ENNPLAGCCAQVCPYGK
KVPQVSTPTLVEVSR
MDTACSCHVSEGDVIETMSEK
NIISAASCTTNCLAPMAKALNDLAPIK
HIGPETDVPAGDIGVGGR
DDYATAATCAQDETLR
VAEFDDALMEK
ATGIDFDVR
GLTFTYEPK
YLYYGEDICK
SSSILPSITNK
ILVINCGSSSLK
SGYVGNIIPR
VATSSSTLNYTDTFK
GGVAAVPGPFGSGK
KLASYADCYVNDAFGTAHR
NMAHLYGEALTMR
NIFNLTQK
AKEILFNIDAR
EGEGSLAISLQSK
YFGVAGLK
LDAVVLSTQHDPDVTQEQIHEDIKK
ISDKPIASDLIPSGK
KFFEGNPQDNYPDSLDKYR
DYDADAQPNASGAQYNFK
AYNIIGIK
IIGMGGALDSSR
DCDIEPELKPIR
KAEAMEGADFVCLR
KLASYADCYVNDAFGTAHR
VATSSSTLNYTDTFK
GIEDGNNYYSLSQTR
YPIEEYCLRPTQVDSNDVPNHEK
EGEGSLAISLQSK
YPIEEYCLRPTQVDSNDVPNHEK
ENNPLAGCCAQVCPYGK
YFGVAGLK
ELGMPEHLITR
KNDMTGSVMAIKPDELSK
GLDAALNDAVAK
KAEAMEGADFVCLR
MVQLIVGEK
HNLETNVDEAGNVLIK
TLHPDNMAAGPASYGMTDTMGR
YGFVASGTLNPQK
DILIEKPLATTR
NSPGTVVTDMPVYR
EHLAQMLTIAR
VKVEELQAGDIGAAVK
AKEILFNIDAR
GGVAAVPGPFGSGK
KLASYADCYVNDAFGTAHR
AKEILFNIDAR
KAEAMEGADFVCLR
AHSESIWVETERPISVEEAR
HNLETNVDEAGNVLIK
STLFNCLSNAK
ISDKPIASDLIPSGK
GLSQSIDFTGGR
GIYDEVIK
VADQISDAVLDK
VTVQSLDVVR
GFGIAMHTLDGGR
NVAVIGGGNTAMDSVR
KLASYADCYVNDAFGTAHR
YSTLIEGMIGDK
QALIGGYLSK
AAVEEGIIAGGGSAYIHASK
KHESGVVTDPQTVLPTTTLR
KLPQQIVLGSETASTVSSR
DIPDDSVAVGNPAR
QQASLEEQNNDALSPAIR
VTVVGAGNVGATCAN
GANIPKEELDSIQGTGYEGR
AAVEEGIIAGGGSAYIHASK
EGEGSLAISLQSK
AHSESIWVETERPISVEEAR
YFGVAGLK
VTVQSLDVVR
MVQLIVGEK
YGFVASGTLNPQK
AAVEEGIIAGGGSAYIHASK
HNLETNVDEAGNVLIK
EAIGYLEEATK
AHSESIWVETERPISVEEAR
WIIANYK
YGYNVTFAPK
HGTHEYLAGVEWDINK
NGSAMLFVSAK
APVILGVSEGAAK
ALYNVIPEK
FVEGIQGDGEVMK
TYAEVIGNIQR
AIGENLVCVHVNHGLMR
THNIYSPWPEEMNR
PVVVRPMPNSPAAPTTPVVKPAAPSTGK
AAVEEGIIAGGGSAYIHASK
PVVVRPMPNSPAAPTTPVVKPAAPSTGK
VYADNQLVDTYSTR
SSSILPSITNK
GSGTVALDLTDAQGK
NVAVIGGGNTAMDSVR
LTEVTEVLAK
ISVVAPYVK
STLFNCLSNAK
EAVKDENAEILVVAAK
EAVKDENAEILVVAAK
NLCYSTTVDTTNVSQVK
IGDVIYYAR
MMDFIK
ADCITDGACTESSTYFQK
AANWLLR
IAFTPDEEVGR
VCIDPNCYCGACDPCR
WIIANYK
ALYNVIPEK
DKLSDTFNAKDEEATLANMHAR
TALQSELGLNQDPK
GLDGAMASMDKDVYSR
VNLGAQSGIPSSIK
MYEFLEK
LSWSAEEVDEKLK
EFSLLNNDQK
EHIPVLVYGPK
QAIVAEVSEVAK
VIKDFMIQAGDPDSK
LSWSAEEVDEKLK
DSIIHILK
VIKDFMIQAGDPDSK
IGIGMGYVKPEYAK
DQELPTPGLK
APDGTPCCQWVGPAGSGHFVK
AMLAAEQHVVTPALER
GSGTVALDLTDAQGK
QAIVAEVSEVAK
LSWSAEEVDEKLK
IQQGSAWWFNDHK
QMEASLYTLK
YQGEYVAGLAVK
KPAVIETPEGDTIAIR
KPAVIETPEGDTIAIR
YSAPDYSQSSYVQGVER
FLNNPVAIK
SNDTNFNNYFGR
APDGTPCCQWVGPAGSGHFVK
NLCYSTTVDTTNVSQVK
ADLNNENLEALEK
GVEVNMPTEHGMFR
LNVNGGAIAIGHPVGASGCR
ADCITDGACTESSTYFQK
LTDYYHLQNEYATAPR
DHTSPYELGENESHLCFR
GDVFVTSTDYATTK
AVDEVVITGTGVQR
GLTFTYEPK
SAVMQAVSDDKMAVALAR
NDMTGSVMAIKPDELSK
LRDIEIDTPITK
IDQFVEQLK
FQQTMILPDNVDKEK
ADLNNENLEALEK
ILPYQQADFK
GDNADETTGIGIIK
LSWSAEEVDEKLK
GTTAVMFCNTANVPAK
DGNFVSPAMTASGEVR
EVVDGTVIAMNK
FQQTMILPDNVDKEK
AAIEYAIANDRDSVTLVHK
SDIPVIVR
EHIPVLVYGPK
LGIQAFQPK
GGLIVIAADDPSMHSSQNEQDSR
ALNDLAPIK
QAIVAEVSEVAK
FNPTDNINLR
GDNADETTGIGIIK
GTTAVMFCNTANVPAK
VGADAWQFR
EVVDGTVIAMNK
APDGTPCCQWVGPAGSGHFVK
DGNFVSPAMTASGEVR
VYADNQLVDTYSTR
GVSYYIPEGDCCDTSK
EVPVLEYQGR
LLQSGLGSCAVNPECGR
IQQGSAWWFNDHK
MGDPETESVMLR
VQYPWMEK
YSEDAYHSLSIEGYR
VGDLFDKETFAEK
RYPAFGNLVPR
VIAVCSYGATKEEALAQSYK
SYGVGLTLR
AMMAQGIV
KSETFSTAADNQSEVTIHVLQGER
IYYLDVK
PATYAEICAAMK
ADLNNENLEALEK
ESTADGDREEITLFR
FQQTMILPDNVDKEK
ESTADGDREEITLFR
ETVTCDGIETYVQK
GLPFLHMK
FAPNITLR
SIAPGSLELGDK
NVTVGYTFPAK
TLVILKPCTLQR
SYGVGLTLR
LAENGGTYEGLSVAPEGSK
VNQMIEDISYNNAK
YSEDAYHSLSIEGYR
ASTFIMNVDR
QDLSIQVHPADDLAK
YLSANCFGDYQTR
AAVEEGIIAGGGSAYIHASK
ALNDLAPIK
SETNWYVVHTYSGYENK
AHSESIWVETERPISVEEAR
TVTHMQDEAANFPDPVDR
AYLVNTGWNGTGK
IMGIGPVASTR
QDLSIQVHPADDLAK
LVLRPSEISNNPEVVR
NIGAALQIDQANADK
VGDLFDKETFAEK
VGDLFDKETFAEK
HIGPETDVPAGDIGVGGR
GSDEPERDYSVTYHRPDAAGDIPWEDNK
IGNDKLEGTVSSVTPLSK
IDGVEHEFSSVPGVK
TLVILKPCTLQR
LVALAHDENFVYK
DAVQPASDESNDILNCK
DDNNSFIYTDESGTAK
IDGVEHEFSSVPGVK
EGEGSLAISLQSK
GSDEPERDYSVTYHRPDAAGDIPWEDNK
YALADKVEAGENSITVDGK
GMPVTNFISEEK
GVDAIVAFPHNYGCSQLGDDHENTKK
GDNADETTGIGIIK
IDGVEHEFSSVPGVK
VNQMIEDISYNNAK
LPIVGMDGK
YALADKVEAGENSITVDGK
IDGVEHEFSSVPGVK
YALADKVEAGENSITVDGK
STVDFSNEALQASEK
ALLTNPDGSLTDR
YLSANCFGDYQTR
IGNDKLEGTVSSVTPLSK
DKVAAEDWAYVTAK
GVDAIVAFPHNYGCSQLGDDHENTKK
KGPEQTAQEIGEYLK
GVDAIVAFPHNYGCSQLGDDHENTKK
LSWSAEEVDEKLK
QTLYSHGIQSNLLPR
GYLGIGIK
SNDTNFNNYFGR
TSAWYHYMSRPEFVEAEADKR
QDLSIQVHPADDLAK
TAGYPTAAEYADEVCK
NSLTGLPIGGGK
FDVNSGLGYR
EDIVNLGYK
QTTVIKPLVK
AVIEAAIEVK
TNVLTASAGEAIMAHR
EYGFNFDK
ILPYQQADFK
IAILMDTK
YFGVAGLK
TYAEVIGNIQR
GFTTNESANYVVGGPR
VGLNYVSCSPYR
APDGTPCCQWVGPAGSGHFVK
YEAPAIFK
YALADKVEAGENSITVDGK
IQALVDAGEYPAK
YALADKVEAGENSITVDGK
AVIEAAIEVK
WTIEDGCIK
LGYVPYDVK
LNYTFMDR
TLDISAVSFHK
VGLNYVSCSPYR
SPTEVYKPSPF
EHGYETVVMGASFR
VYSGTMNSGSYVLNATK
DPSNGSLAIENTEYR
SVDVEAWSPR
SGIGWTGSGGEQQCFQTTGAQSK
WGTAALLAK
DIQYGDGEMYLHR
TLDISAVSFHK
VNCDSDGIAAVIK
LACTFYVSPGNER
TDIHTLEEAIK
CVAISTK
GYFYDPTDDR
SGIGWTGSGGEQQCFQTTGAQSK
NIGAALQIDQANADKNIAQAK
VNCYGANDVTEGVAIMHK
GMAVINSVVTSGK
EGLVDIAPLNKK
YEAPAIFK
NIGAALQIDQANADKNIAQAK
YGVVTLYDR
NITVGYTLPIKK
AKELGDPNVDELIK
WTIEDGCIK
IASANLVTFK
TEISVPYTYK
VYSGTMNSGSYVLNATK
AYQFMADNGYNSVK
QFHFVDSEHEVNNYLK
VNLCGGGFTGQSQALR
QDLSIQVHPADDLAK
GVDIAFTSAGAGTSK
QVYLDEK
IDGVEHEFSSVPGVK
LGSCLVELEK
NALLWTNDQGESR
IDGVEHEFSSVPGVK
PDFFQVK
IDVVVQTSGQLR
QFHFVDSEHEVNNYLK
STGSYSLVTQQPLGGK
VNCYGANDVTEGVAIMHK
GSGTVALDLTDAQGK
VPGMNITADGNPSGSATVR
AYLVNTGWNGTGK
DIQYGDGEMYLHR
VEAGTLGAFDPK
SGIGWTGSGGEQQCFQTTGAQSK
AVEGTPFECLK
VNCYGANDVTEGVAIMHK
YPAVNPIDSYSK
GDNVTVEGINAAMK
LGSCLVELEK
NITVGYTLPIKK
YGFTTEVHTDVIER
GQQIIEDFAR
QYGSESLAGFACSR
TLINIGIK
IVINMGVGEAK
GDYATAHQVAESPYDTAASFR
FEGIAFR
LEQATIEMLGTADK
KTDMDYSEIDLCAGNDGGR
AYQFMADNGYNSVK
GNVLNIVADQK
GVSTLVDGLK
AAHLPEQMIQNIAK
KALPGDYVTTMMAK
GQQIIEDFAR
IIMLGAPGAGK
EISIQDACIQHFK
NVSVPFGINTPEKPHISSTR
ESQFYPTDEQLAR
HEMDPDGGYVVSLER
VGLNYVSCSPYR
NVSVPFGINTPEKPHISSTR
RVGLINSGGESHGESDLHDAVVTAVVNK
AAHLPEQMIQNIAK
QNIANLPAGTDYEQAAK
TAGYPTAAEYADEVCK
AYAGICYAQLGK
IGDDFSNDCNIQVAK
VSNQTIIDNEIGDPR
IEQVATVSANNDPVIGK
NVSVPFGINTPEKPHISSTR
AQDYEAIIIADHGNADR
LDVPSAHIYDVSK
LSDISFSQAYK
VAQELGISTYTPK
VIGITNEEAISTAR
DKFQEINEANEVLSDPEKR
GICFVGTTGVGK
PATYAEICAAMK
EFPDAEYVDAK
VGMNMSNFTGDADTDMR
SGSNDANPEYIAQLR
NVSVPFGINTPEKPHISSTR
AAHLPEQMIQNIAK
GNVLNIVADQK
KYDIPVVMDSAR
IGDDFSNDCNIQVAK
AALNLVDNGGNLGK
AQDYEAIIIADHGNADR
VGAESAVDINLAK
VTNSWFNPNEETNAAK
GLSMFIYDKR
LDVPSAHIYDVSK
YLDCYPDTPYANR
VYLSYTGYPGGQR
GRLDGTLSQDGELNPDSVAR
VYSGTMNSGSYVLNATK
TLDISAVSFHK
WIPASYSGDPSTENPNAR
NQQLEDHYFGAIPTR
AQDYEAIIIADHGNADR
VGAESAVDINLAK
IEQVATVSANNDPVIGK
LDVPSAHIYDVSK
IVDGAIVGISK
ATVDFQWK
YSLSPEALQAR
GRLDGTLSQDGELNPDSVAR
VIASSPSLNQVNIK
AGGADPASYINDLRK
FAWDSYR
NQQLEDHYFGAIPTR
QYGSESLAGFACSR
YFEVGSCSNLGDAQAR
TSVEPHIGEVSYFK
AGGADPASYINDLRK
AAVEEGIIAGGGSAYIHASK
SFTGDGGLHQMYVGAGVK
GMPVTNFISEEK
TLDALGLR
ADMLYAEIDR
DGQQLIPQEYNEEK
FYGLGADGTVGANK
TSVEPHIGEVSYFK
TSVEPHIGEVSYFK
AVFLVQEEDAR
EVDEIKWENVGYK
EFPDAEYVDAK
ALNLDAIHDTVHEMCKDEAR
LEQATIEMLGTADK
DKFQEINEANEVLSDPEKR
INTNIGNSATTSSIDEEVEK
VVSMPSTDAFDKQDAAYR
MITLNLSK
YAAIASYLK
VTNSWFNPNEETNAAK
AVFLVQEEDAR
AGGADPASYINDLRK
TIVTTELIK
ALNLDAIHDTVHEMCKDEAR
GASGLYELGETVSGR
AGGADPASYINDLRK
ALNLDAIHDTVHEMCKDEAR
HNPDVHIVAVEPASSPILAGGQAASHR
FAPSPTGALHIGGVR
TIPATISGNFDR
FAPSPTGALHIGGVR
YALADKVEAGENSITVDGK
GLTFTYEPK
TNQNMTIDLRPICDK
AEYVIEEIQR
TSVEPHIGEVSYFK
ASDVAFTFNTTK
QLESDIYNAIHR
GVPFIAVAEADKQK
LFISVDGGK
GDLGIEVPQER
EKANEVASMQIIGDVK
TDVYENLHAAGVVDPAK
LNELFTGCSSVGASK
GAPQELDLPSAPK
QNNNTFFFNDK
EKANEVASMQIIGDVK
QVELFNEGYR
YPAVNPIDSYSK
VANLEAQLAEAQTR
TYAEVIGNIQR
TEIKDWDAYCVHLR
YAAIASYLK
HNPDVHIVAVEPASSPILAGGQAASHR
AFEHGITPIMCCGETLEQR
AYAGICYAQLGK
IIMLGAPGAGK
QNIANLPAGTDYEQAAK
SLRDDTWVTLR
ALNLDAIHDTVHEMCKDEAR
ALNLDAIHDTVHEMCKDEAR
TDVYENLHAAGVVDPAK
TDVYENLHAAGVVDPAK
INPAGAPTYVPGEYK
AELLTTHPTGSYELVK
GIINSAFGCAGER
FAPSPTGALHIGGVR
FAPSPTGALHIGGVR
LANELLDASNNTGASVK
ILIACGSGVATSTVANQK
LSANDNVQPDAYIASTSK
YQFVASQELNPQK
YGMNSTCGLIVNSSR
WDGGAQITTGMTYEHVR
VVGSHVYVQVFESTR
AALNLVDNGGNLGK
ILIACGSGVATSTVANQK
DPTIPPVVK
NQDYGNVIFR
IVYTPLHGTGNLPVR
EALYIGIQNAVHGK
RQEAVINYDIDEYDER
IVDGAIVGISK
EGTDLFLK
LGVDVYAVSTDTHFTHK
GAPQELDLPSAPK
QLESDIYNAIHR
TIPATISGNFDR
NQDYGNVIFR
EALYIGIQNAVHGK
YNSTWQIVAR
FMGENWDQVQK
AIEMIAQNLK
WDGGAQITTGMTYEHVR
YVILPGDPK
NKNPLIILESCDK
VEAGTLGAFDPK
IIGDHTDKYAQAYFDYDSK
GLSGLEWR
NLDAIHDTVHEMCKDEAR
LFISVDGGK
SVLPVIER
YGAVMIDNSSAFR
TDVYENLHAAGVVDPAK
TDVYENLHAAGVVDPAK
LADSFTPLAK
ASGAYTGEVSAEMVASTGAK
AVSAGDWWK
WDGGAQITTGMTYEHVR
FMGENWDQVQK
VEAGTLGAFDPK
EYWDITR
AAEMSLASCYYNTNSAR
GATGFVGHEMILECR
ISEDQIFYCNQR
TIQVIPHITDEIKR
KQSQEEMGHAYAMADYIIK
CDFNVPLQDGK
YGIPEFR
IVYTPLHGTGNLPVR
LTPDKEFDNEVAFR
VGVMFGNPETTTGGR
LMDCGILGEK
GNIGYIGPVPER
GTNIQVGAENMYYEEK
YDTMHGQFDGTIEADVENSK
CDFNVPLQDGK
ANATAPAINVIENEK
NKNPLIILESCDK
IIGGEFIR
LLTPIDVNK
YVILPGDPK
NEEDYLITETGAR
DPTIPPVVK
NKNPLIILESCDK
GLSGLEWR
VNDGEGQVLLTYK
TSLWINNDVNR
LTPDKEFDNEVAFR
IGQAGEFDYSGSQALK
GTNIQVGAENMYYEEK
DYKVELAAPGMTK
FVVEPLER
LANELLDASNNTGASVK
AVFLVQEEDAR
VGAESAVDINLAK
VNTHYSSFNVEIVDSQAK
VGAESAVDINLAK
GFEVTAVVR
GLAAVPENEKESPFADGMTK
QVIPGTTKPCTLR
LMGLLGAK
AVSAGDWWK
GTNIQVGAENMYYEEK
TIQVIPHITDEIKR
IGIENNLSLQGK
KQSQEEMGHAYAMADYIIK
SALEIWK
GLVSATEMLNK
LTTVAGAYWR
EVFDASLAPK
AEYVIEEIQR
VIVPDEAEIER
DHYLDVVIK
TLHPDNMAAGPASYGMTDTMGR
AICEANPGLSAENFR
ILHQLTQPADHPVNIYHPEGEYLK
VVTCSDSDGYIYDPDGIDREK
TYVGYIDIHGNIK
VNDGEGQVLLTYK
IQLVTEDIR
FVVEPLER
VKGEGDTIGGTLTCVIK
YPIPVSDINNNR
ILYYTGVNYK
VVTCSDSDGYIYDPDGIDREK
VLFENQLEAK
VNVLDTLK
FIDTYGGGLENAVHTQR
LTPDKEFDNEVAFR
NNMEVCVTNFGGR
NMIDVMAEEK
VVTCSDSDGYIYDPDGIDREK
QGLLYPPDPGEK
TIQVIPHITDEIKR
ALEQSFLDAR
GITVSGVCCTSNEVAMR
IREDFPILSR
TSVEPHIGEVSYFK
YVESDFFK
LSANDNVQPDAYIASTSK
QLESDIYNAIHR
ASDVAFTFNTTK
VMIHQPMGGAQGQASDIEITAR
ATITNTETGVTETIEAGR
LTEAVAVFR
VSLGYTDDNGIVK
IGIENNLSLQGK
YPIPVSDINNNR
VVTCSDSDGYIYDPDGIDREK
EVFDASLAPK
AGDAVTEVCVKPTVVEVK
VNINLENLK
VVTCSDSDGYIYDPDGIDREK
GITVSGVCCTSNEVAMR
AGDAVTEVCVKPTVVEVK
YGIPEFR
ATTASLTSGQWTESEDYK
WNAPVTTEAHYVQIK
GFVICTPDPK
LTHIPTGIVISCQDEK
TISVEDLKEEGFK
MLHDNGIYDVQVTHTPGQLTDHYNPANK
ITDVTDEYMPR
QDVETGISSSEYTEIK
ALDAALGQIEK
EAEPEIYNAIR
ELINDNMALEQK
IDYNLLK
ELPAATTVLSQK
YGYGDLSDQSFGNSK
MLHDNGIYDVQVTHTPGQLTDHYNPANK
KFLYSDHEIFLR
IYADANGEPAEYSASNTPLK
VMIHQPMGGAQGQASDIEITAR
GMPVTNFISEEK
IGQAGEFDYSGSQALK
VSLGYTDDNGIVK
YPIPVSDINNNR
ELPAATTVLSQK
VNINLENLK
EGMAGVTVGVTYK
GGAIAYVEGIR
AIGEAKDDDTADILTAASR
ALEWMSEPTK
QVYTFGLR
NIFEIDGK
VSEGMTLLTDR
LTQPILGVNNVK
TSADMVVMAYHDTYK
YPDTPNKPEWPSAVLRPGEK
KAGDCAILFMDAK
LDGLTQEEADDIAR
FNIDSTQVSLTPDKK
VAEMDFIEK
YVILPGDPK
YANQSADAYSDQLALQTENK
AIGEAKDDDTADILTAASR
IDYNLLK
EGMAGVTVGVTYK
AIGEAKDDDTADILTAASR
KAGDCAILFMDAK
QLDPLVVGQEHYDTAR
VIVVDDPELK
ITGGIDGYFR
NYAAAIPALK
AVSAGDWWK
YWATPGTEGFMHR
GVTALNDEQTNQVRDEVWR
EEGFEELAVK
GASGLYELGETVSGR
GSGAFGTFTVTHDITK
ELPAATTVLSQK
LTSMSFLK
LVSDDVVEIR
LYLGNLDAR
TLGEALIAPTK
YANQSADAYSDQLALQTENK
GVTALNDEQTNQVRDEVWR
EADGTATFAPEDLK
YRLDDNETDVEYHLVPAK
NIGGEHLPVVIADR
EVFDASLAPK
LGTDTGFSHIAPLK
DEQNINPAGYTEYTNSSGETK
MLHDNGIYDVQVTHTPGQLTDHYNPANK
EGMAGVTVGVTYK
AIQNIVFQAK
SEGFYDFPSK
VGFEGGQMPLQR
NYAAAIPALK
LLCDAGLIK
GGAIAYVEGIR
RVPETMPPQLFEK
VSLVYGQMNEPPGNR
LWGAEEFSK
KGAVFANPAYVQIHPTCIPVHGDK
YLSGIVAGMK
TLYEGLIHGTENVHPEVSSTGR
ELINDNMALEQK
YRLDDNETDVEYHLVPAK
ENHCASVCINPCNLDMAR
GLSGLEWR
FQDVGSFDYGR
EADGTATFAPEDLK
YRLDDNETDVEYHLVPAK
NTGGFDIIGSGR
AVLEVAGVHNVLAK
DEQNINPAGYTEYTNSSGETK
DPTIPPVVK
DDTPMFVCGVNEK
LDDNETDVEYHLVPAK
YTDTPAGAALVAAGPK
IVGLQTEAPLK
YRLDDNETDVEYHLVPAK
VGFEGGQMPLQR
YDTMHGQFDGTIEADVENSK
LSYTVADFK
ATTASLTSGQWTESEDYK
GDTITDDHLFINR
TLLQLAEQNQER
SHDALTAVTSLSVDK
DLYSYQLK
YTDPLIMAK
AGVAFYYCNDVTANADKNYK
GVPAGIGEPAFEK
LSEEAYTAHQVCLDIQEK
LLCDAGLIK
AVLEVAGVHNVLAK
SEGFYDFPSK
GDILTLVKPR
HFDGTTGFIYASPGR
NAADGAVILVQNTR
KGAVFANPAYVQIHPTCIPVHGDK
HFDGTTGFIYASPGR
ESSGCQFYIVTGK
DLYSYQLK
VLVLGSGALK
AVAAGMNPMDLK
GYLADVELSK
AAGVSVQNVSGTFGTAPK
CAEACPEGAITQNAK
GMQFGAESGKPGTSLIPQSSPNR
TAVGQTIQIGSGITK
AIVEGINMVSK
DVATPEVADIR
FKEAIGYLEEATK
VLLNDLPR
YPIPVSDINNNR
VGMNMSNFTGDADTDMR
FDKDNIFIPTSGK
TLHAGDTVYVTGTIYTSR
VIVVDDPELK
LADSFTPLAK
AAGVSVQNVSGTFGTAPK
EGEVYNVGGHNEETNLEIVK
AVLEVAGVHNVLAK
AGATYVSPFVGR
VSLGYTDDNGIVK
TDVYENLHAAGVVDPAK
GDKVDNPMPIYANPYR
LDDNETDVEYHLVPAK
NFDSYQFSPDGDK
VGDTVEVYIENQEDKKGQLVLSHR
EGEVYNVGGHNEETNLEIVK
TLHPDNMAAGPASYGMTDTMGR
VMVPDKYTGDVMGDLNKR
QNLATFCQTWDDENVHK
DEQNINPAGYTEYTNSSGETK
GDILTLVKPR
NTGGFDIIGSGR
EYMNIEAMAK
GYEGLIAGEVK
AVAAGMNPMDLK
GMQFGAESGKPGTSLIPQSSPNR
AIVEGINMVSK
FSTTMNEFVEK
QNLATFCQTWDDENVHK
GGEVALEQFHITR
FDHNFEAVQQAVAAGK
TLHAGDTVYVTGTIYTSR
QNLATFCQTWDDENVHK
IMTDPFVGK
QTASSGDVYMLNPGVNK
GGEVALEQFHITR
IYLDMVK
LMTFLGSK
AAGVSVQNVSGTFGTAPK
DMIGFGGSPR
DYTTIVNGAGVK
AVAELISNNLK
VDGLHYFSDNKDVDGDQTYMR
AAEDLFIGR
VYHTTILPFTR
KVYLLAWGENK
NPIYEGFDLSHSR
EYLVTSGLNPGDK
ATILVEELNNK
GLFAVGECSSVGLHGANR
ELTSSTGGTYGGQYGIYGSSTTK
LVVFLNK
TTANAEPIPYQIGDK
VNDGEGQVLLTYK
AVSAGDWWK
AAPATPAAPAQPGLLSR
HIGINEEDTAVMLR
NIDGIQYISQR
AALADNNTHWICGDLR
VDGLHYFSDNKDVDGDQTYMR
GISDACNLLEYCNHPSGTK
MLEILEK
YIIPICK
VYHTTILPFTR
NPIYEGFDLSHSR
GLFAVGECSSVGLHGANR
LVVFLNK
AVLEVAGVHNVLAK
DTVVLAISK
VANLGSLGDQVNVK
IMTDPFVGK
EDDSIEIINIHGK
LFTGATQQLTADNVK
IYSSVFDEHQIYR
AALSMTIPTGTGIHR
NPIYEGFDLSHSR
GYSCTSVNTTIFR
AALADNNTHWICGDLR
EDDSIEIINIHGK
IYSSVFDEHQIYR
VSELENFVTQK
NIDGIQYISQR
EEGFEELAVK
MNVQIEESWK
AALSMTIPTGTGIHR
GMPTAIIMK
IETALELAGSPK
EELSAVAFTR
DTEQAWICTNCGHVHYGTEAPEVCPVCAHPK
YIIPICK
EADGTATFAPEDLK
VVTCSDSDGYIYDPDGIDREK
AHCFFHQVEALYVDK
QLIFSDMK
LVVFLNK
VDGLHYFSDNKDVDGDQTYMR
TKTETPIEVIEMR
AALSMTIPTGTGIHR
AEAEQTLAALTEK
VAISGQDADLAGIK
MAVAESGMGIVEDK
VDGLHYFSDNKDVDGDQTYMR
EQGTVTIEFDER
LVSATNENLEQAIEK
NPGLIASFSR
IGNNSSFGNMTGIDTR
VMIHQPLGGYQGQATDIEIHAR
GYEGLIAGEVK
VHVDEYDVDVIDSQSASK
MNVQIEESWK
LELAYGLNK
MEGVGEASNYSNNGGSSWAVTSNCK
INTIMVDMNR
EEYEEALHDGVEFR
YHCNLETAPSYFPTLCSTHTQEQK
GMPVTNFISEEK
VYHTTILPFTR
NPIYEGFDLSHSR
VANLGSLGDQVNVK
VYHTTILPFTR
AALSMTIPTGTGIHR
NPIYEGFDLSHSR
AALADNNTHWICGDLR
MAGVQITTTEGSPDAEMK
NELYDNFVEK
LPSGGELLINK
AGIPVGEGYIGR
QESEQFLTHPDVK
DKETGYVVITPTQVDR
TLCIDGITANEEK
QQGVAFPNDFR
QSCEAAVAAIQK
QFLDLAR
DKETGYVVITPTQVDR
ELPAATTVLSQK
MEGVGEASNYSNNGGSSWAVTSNCK
FDHNFEAVQQAVAAGK
AAGIENFIHVR
YDTMHGQFDGTIEADVENSK
EHIEYHKDEPEELAVINYTSGTTSYSK
VICQGFTGSQGTFHSEQAIAYGTK
FDHNFEAVQQAVAAGK
LLCDAGLIK
TEEEGLALIR
IVIEGVQSLK
NELYDNFVEK
TKTETPIEVIEMR
EPLVYEAIK
MEGVGEASNYSNNGGSSWAVTSNCK
IYQASTSELFGK
LTLMSESLR
AAQDISLSFR
ATNFEEVCYGYNKEEAMEEAAR
FVGMVTVPK
TQVADISARPEYGILNK
GRFENSSSAQFVTLEKPIVAR
YTFFAEAAR
EGMAGVTVGVTYK
AVGENPAAADAAGLPVTR
DLENNTMEVMR
VPLLIAGR
GLVVDIPAK
GGDMLDRPPHEAHIAEQLQHSIDGGSLK
LTLMSESLR
SPIILGVSEGAGK
LMNDLYLK
HFDGTTGFIYASPGR
HIYPMAIQAVADGK
DLAGLSDEGGNLK
VIVPLVNR
MFTINAEVR
HSQVFSTAEDNQSAVTIHVLQGER
AFEHGITPIMCCGETLEQR
LVAMGGIGHTSCLYTDQDNQPAR
FEGIVLPAVKEDPNHDLHPSK
AEAEQTLAALTEK
AAGVSVQNVSGTFGTAPK
VQFENPVEPEQVR
AIGIPEEELR
ATNFEEVCYGYNKEEAMEEAAR
NIDITDGLR
APVVVPAGVDVK
MECEMEKPYILIYDKK
HSQVFSTAEDNQSAVTIHVLQGER
ADVSSLDEVCEVCK
LTAPFDGSIEK
KPLLEFSGACAGCGETPYAK
VPLLIAGR
RDGGFAEYIVVK
AGEVYNPLMSPSK
ALVEDCGMVSPYK
NSIAQIAPHFTMK
NYTYFNQQALPEQK
NLDGFTLR
EYAQYPFGDTYYSTSRPK
MECEMEKPYILIYDKK
TTANAEPIPYQIGDK
SPIILGVSEGAGK
NELYDNFVEK
SLILQPDVAK
QGLATPEEYETLEK
LVVPGMVER
VIVPLVNR
IADELGLHVDTVR
MECEMEKPYILIYDKK
YIDYKDPEFLK
LLVNCIDTVK
AIIDNDVLGTK
IMSYAYEHTIPVTPR
FEGIVLPAVKEDPNHDLHPSK
VANLGSLGDQVNVK
ADMLYAEIDR
SELISAMAAEAQMSK
ASAMFANTLPTNVNAER
ILTGEMFAR
VQFENPVEPEQVR
MECEMEKPYILIYDKK
APVVVPAGVDVK
KPLLEFSGACAGCGETPYAK
DDYSPSSFGAYR
DLEHPIEVPVGK
TMLSQVQAAMK
ESHQQMLDHVEGLLQK
YIDYKDPEFLK
KPLLEFSGACAGCGETPYAK
LVAMGGIGHTSCLYTDQDNQPAR
AYEDAETVTGVINGK
MECEMEKPYILIYDKK
AALADNNTHWICGDLR
DIKPQNIIISTDGK
KQLTNYDGDIEGYSISPDGK
AGAGVNNIPLNEYAEK
ANEVLDIDVK
EGMAGVTVGVTYK
TPVTPHDEDIEDAKIIE
SSLTIGAVYSPK
ESHQQMLDHVEGLLQK
SHYHSIITLLGEDAGR
LVAMGGIGHTSCLYTDQDNQPAR
YTDHGNDYLPYIEGK
AASEFEALRLETEASGK
VNLSLEYYNK
AIIDNDVLGTK
LLLPVDNR
AGAFDSQADVFR
SSLTIGAVYSPK
NTVDECVAFMAK
YDTMHGQFDGTIEADVENSK
DETSENTVWWTSEEYKNDNKPVDAK
QQNITLSCTPQWK
DETSENTVWWTSEEYKNDNKPVDAK
EPLVYEAIK
TTFAIVVDQK
SLGNCIYLSEEPEEIQKK
HIGPDVDVPAGDIGTGAR
EDDSIEIINIHGK
YDTMHGQFDGTIEADVENSK
LLLPVDNR
QASNTQWFLR
DETSENTVWWTSEEYKNDNKPVDAK
GMENLPGTIEHLCK
TSFDVVLK
AYIDEQTAEQIAQQK
DETSENTVWWTSEEYKNDNKPVDAK
GMENLPGTIEHLCK
DDYPIYNPQSSVHPYR
LPLEGQAVVSAETR
VILDLGPANK
QKAPGTLGQDIDLVNGQVK
ATVYDGSYHDVDSSEMAFK
TNEIYQANYDFAK
LYAPNQTTPSAVIECK
DDYPIYNPQSSVHPYR
GQLIAAIDPR
NPIVAHEFLGTDVAGK
FNGQSVGIVANQPK
SELISAMAAEAQMSK
EWVPGLR
VDGLHYFSDNKDVDGDQTYMR
DETSENTVWWTSEEYKNDNKPVDAK
DETSENTVWWTSEEYKNDNKPVDAK
LVSWYDNETGYSNK
LYAPNQTTPSAVIECK
IGSTGMVPVFYHK
SLGNCIYLSEEPEEIQKK
ATPTGAIAQFAAGGK
SAFNFSPYQGEK
VSASYATAAHIDTDEANALAPGK
NPIVAHEFLGTDVAGK
VATEVANAIGLK
KVSTVHNAVSPLSQEIQDIVPQKNPSEK
TTILNPTYIK
ETGYQVTYVPTQNDTYK
VFPAIDYNR
INRVEDVLTLGDK
AYGAELVLTEGSK
VGLINSGGESHGESDLHDAVVTAVVNKR
GMPVTNFISEEK
LTLMSESLR
DKEEIYTYIAESQK
LLLPVDNR
DDYPIYNPQSSVHPYR
AVVEVTPVLK
ALVMENMEANVESQK
ATPTGAIAQFAAGGK
VGLINSGGESHGESDLHDAVVTAVVNKR
TNEIYQANYDFAK
DDYPIYNPQSSVHPYR
KEGYEQISAIFTETADQEKEHAK
YLAGAVPVVDGK
TTFAIVVDQK
AGVAVAAPTDWR
EVIPAGAGQVALQR
VGLINSGGESHGESDLHDAVVTAVVNKR
YQQVNALEQVAVQQNK
QGLATPEEYETLEK
ADGSSYEANCATHGAPLGGDAYVNTIK
HSQVFSTAEDNQSAVTIHVLQGER
EGLVNGWDDPR
LPSTCFAEEDGSIANSGR
DETSENTVWWTSEEYKNDNKPVDAK
AVVEVTPVLK
EVINEAELIK
ISGVVVGDDESGNIYK
SLQVNQSVITAGGIHGTIK
ALNLDAIHDTVHEMCK
VLQWSSGNPGFK
RAQSVVDYLISK
DETSENTVWWTSEEYKNDNKPVDAK
TTILNPTYIK
GVELTEPFQR
SLQVNQSVITAGGIHGTIK
SLTEIKDVLASR
ALNLDAIHDTVHEMCK
IGSTGMVPVFYHK
LDKHNMVDDVIFSPR
GMPVTNFISEEK
AITLKDDFIEAR
QNAPGTMNSSLDVAAGQVTR
QWGSPTPGHPEVDIMR
EQGISLIYISHK
IYGSFIEHLGR
GMPVTNFISEEK
GEIYECPTVVESETDMQK
AIYSEEMNGEEFPQDPK
DETSENTVWWTSEEYKNDNKPVDAK
KEGYEQISAIFTETADQEKEHAK
YLAGAVPVVDGK
TALIDHLDTMAER
TALIDHLDTMAER
VALTGLTMAEK
QWGSPTPGHPEVDIMR
AAMAGFADVPGTR
YLDLIANDK
QNAPGTMNSSLDVAAGQVTR
VIEDAGNPASLSAEKGEALVCR
SPIILGVSEGAGK
AIYSEEMNGEEFPQDPK
RAQSVVDYLISK
AGEVIGSALPASPGAAAGK
KEGYEQISAIFTETADQEKEHAK
EALTGASYIVSSGGAAR
VAESVIPEIK
DLVESAPAALK
FAENAYFIK
VIEDAGNPASLSAEKGEALVCR
QWGSPTPGHPEVDIMR
SWYDNEIGYSNK
EGLDEIITK
FDENAAVIIK
VFPAIDYNR
NELPGDEKVEEGDELVCYGK
VGLINSGGESHGESDLHDAVVTAVVNKR
LYIEGSNFGNDPTK
LVAPLLGK
VLAHPASVDSIPSSAGQEDHVSMGTIAAR
TEEEGLALIR
FAENAYFIK
FYTFTDGYK
FGVEDGSVEGLR
NIHEACVQYGTEADGYVNYVK
TVSTQSVTNLNIPR
NVMNFLSK
TLPISDAEAAMK
MVYIELK
ADFSYALADKDCFMHK
NIHEACVQYGTEADGYVNYVK
VLAHPASVDSIPSSAGQEDHVSMGTIAAR
NELYDNFVEK
ALVMENMEANVESQK
MEQIIECNNLTHYYGK
TTLIANTSNMPVAAR
LADCSDKDPSKCELFLVEGDSAGGTAK
QRPYDIIADPTVTPK
NLHTQAGDHGVVEEWGPNITASSVTEK
QELVYPLSQHIGAPAK
SIDTAQAYYNEEGVGNAVR
VKGEPLTDFIGTTR
FASTHTDSSAQTVSLEDYVSR
YDGTSISLTYEDGK
TSIQQNYYINAQGGGDIAR
LILLDNASR
EIYDQLEMGK
GVAYETLIER
VLAHPASVDSIPSSAGQEDHVSMGTIAAR
TASATGDPGSMAEINIR
DGEVLDDPDNFK
NIHEACVQYGTEADGYVNYVK
DYDVFVGK
DALPHWELAK
ETVLGYIQR
NELPGDEKVEEGDELVCYGK
VKGEPLTDFIGTTR
MELFGSVGK
VGLVPTMGALHAGHASLVK
IGLFYATK
HGYNIGLSGFTPAGTAK
QELVYPLSQHIGAPAK
MEQIIECNNLTHYYGK
ALTPFIDR
NSGEYDNTPYGGFYTQEQAK
VYNSTEDGQFADTDVTVNCDGR
DLAGLSDEGGNLK
LDAQNIHILGTSAQSIDNAEDREK
KHELNIGADMGFLNNR
SPIILGVSEGAGK
LVVFLNK
QDPWETIEEK
NELPGDEKVEEGDELVCYGK
NHYNELAVTLYQPMNDR
LVVFLNK
FAENAYFIK
NIHEACVQYGTEADGYVNYVK
TASATGDPGSMAEINIR
VLAHPASVDSIPSSAGQEDHVSMGTIAAR
QDPWETIEEK
NPIIISSSGLTNSAGK
QRPYDIIADPTVTPK
GATFYAVSAAVCK
SIDTAQAYYNEEGVGNAVR
KEGYEQISAIFTETADQEKEHAK
QWGSPTPGHPEVDIMR
AVELIDMTK
LYIEGSNFGNDPTK
DEVIDHLGTIAK
MADLFEASTNAVK
GLLAQLDEEGNTK
VSVDESNNLVICMEK
LLGNLYVYAGSEHK
EVLDNPVVSVK
MELFGSVGK
FGGAEVFIKPASHGTGVVAGGAMR
KHELNIGADMGFLNNR
AGQPCNIAEAYQSAIDHH
LYGAYFDSQNEYK
VDGNAAVDFENIDKAPEER
IAYLVDGAYNTR
IVDLLTER
TITSNSAGGQPVSLANLK
VTNSWFSPTEETNAAK
TSIQQNYYINAQGGGDIAR
QATFEEMIAR
AHLLFTDLER
AVVEVTPVLK
GFAPGLIDGR
VDGNAAVDFENIDKAPEER
NYNVPDGSYSTDPVTPTTR
TASATGDPGSMAEINIR
GATFYAVSAAVCK
FGIATAADLSK
FGVEDGSVEGLR
VYNSTEDGQFADTDVTVNCDGR
EQFESQDNSCDGLDLTR
GLLAQLDEEGNTK
NVDYYLNQAGGYSDNAR
FQQSILLPDNVEKDK
GTILAHVDGGVPNLR
VIDNAISMDFHPR
IEVTIPVK
EAPSLVVIR
LVSWYDNETGYSNK
VYNSTEDGQFADTDVTVNCDGR
FAVVDGQNVVVK
LITPEVES
VGFGSGVIISK
TILYCLNPR
LYGAYFDSQNEYK
FQQSILLPDNVEKDK
IVELDLNADEK
GTVVHGQNDENVLEYHLWTK
IVDALGAPIDGK
VTNSWFSPTEETNAAK
VKGEPLTDFIGTTR
IVDLLTER
GTILAHVDGGVPNLR
QSAEETGHAYAIAGYMIK
IGDTHEGTATMDWMEQEQER
STGNLPVPLHLR
GEGSAIGCEFQILDDDKHPDAK
EQGEVLLLR
TLHPDNMAAGPASYGMTDTMGR
KLIIENVMAAAK
STGNLPVPLHLR
RKPYSVVLFDEIEK
ATPTGAIAQFAAGGK
TPQQNEAFSFMQK
GTVVHGQNDENVLEYHLWTK
VGLINSGGESHGESDLHDAVVTAVVNKR
SIDFALSNMSNSHIQK
RKPYSVVLFDEIEK
EYQVQLDIAMQSGKPK
GEFTPEGATLTTTTHPTLSSNVK
IVELDLNADEK
GTVVHGQNDENVLEYHLWTK
LAVTYPEIAK
GTVVHGQNDENVLEYHLWTK
QSAEETGHAYAIAGYMIK
GTILAHVDGGVPNLR
VDGNAAVDFENIDKAPEER
QSAEETGHAYAIAGYMIK
YSNGTLPSFGR
QRPYDIIADPTVTPK
QPFPGPGLGVR
DAGADESVLTIK
VDYEVAWTR
TPLEEHLAEGAMYAAGK
GTVVHGQNDENVLEYHLWTK
GTILAHVDGGVPNLR
VIDNAISMDFHPR
DKPLVWFNR
MTMETAHEVAVQIAGSGK
VTWMDDKGNIQTNMGYR
SLNQANDIAADFGSK
QDAPAAEQTEQQAAPAAAQAAPAAAPAAEEGGIHKEIK
DIADYAVVK
DYDVFVGK
IGLFYATK
FAENAYFIK
GVESTQVGYANSTVANPSYEQVCSGK
TLHPDNMAAGPASYGMTDTMGR
TLHPDNMAAGPASYGMTDTMGR
DKPLVWFNR
TPLEEHLAEGAMYAAGK
IQGLVFGTATK
GEGSAIGCEFQILDDDKHPDAK
YESDVTEEELLAK
MTMETAHEVAVQIAGSGK
SIKPNVISAANAVTLAK
FGGLNPGAAEGETSGTAITR
CGAHTFPYMDIHNETAVVEHEATTSK
GEFTPEGATLTTTTHPTLSSNVK
SIKPNVISAANAVTLAK
DETSENTVWWTSEEYKNDNKPVDAK
LIFEAIHEESVR
AVSVVDECVGEVYNK
EYQVQLDIAMQSGKPK
GEGSAIGCEFQILDDDKHPDAK
CGHKPLALIGGATGMIGDPSGK
SYGSYQNPDGSYSFVR
GEFTPEGATLTTTTHPTLSSNVK
SAHVYLNFAEAEVTK
LNALAELVHPQR
KEGYEQISAIFTETADQEKEHAK
SFVLHGEKPDEIVDPNIR
IVELDLNADEK
QPFPGPGLGVR
ALVEAAAENDEGLMEK
LGNNQSITQAEADAFER
LEEGLVELR
VGLDMLR
SAHVYLNFAEAEVTK
SAHVYLNFAEAEVTK
QAPMASLQEAVVK
EKGYEVYAACANTGGFSEEQLK
EADIVIVAAGR
LIFEAIHEESVR
ISVVEVMGR
MAAYIGEATIDDAK
CPAGISHPMVGLLAR
SEAIVMNPSVTVR
RKPYSVVLFDEIEK
GIDVVESDLGER
ASKPVAWALLAR
LSLEELDKSVER
EADIVIVAAGR
VTWMDDKGNIQTNMGYR
QLTLDRDPHGNVQVSLIETEK
QLTLDRDPHGNVQVSLIETEK
NAVCDLPFER
EIVSPAYQGEVIR
LAEDGVYEGTLFHR
VEVFNIGTGR
VGTMIEIPR
VTWVDDKGEVQTNLGYR
ITLNMGVGEAIADKK
NVVSLGEELER
LSLEELDKSVER
LNALAELVHPQR
GIDVVESDLGER
QLTLDRDPHGNVQVSLIETEK
VTWVDDKGEVQTNLGYR
MAPIYHLPLTK
VPGVFAAGDVADPHYR
ANATAPAINVFETEKEYK
EEINEFTDEINK
IYQQEYEIGKPLYSVK
LTGNTLEVAQLHSTLGR
LEQATIEMLGTADK
FVVQYATDSMTSQGK
LGNNQSITQAEADAFER
SAHVYLNFAEAEVTK
LAEDGVYEGTLFHR
SAHVYLNFAEAEVTK
NVVSLGEELER
SIANFSMENSTIK
QQQDLMDYVR
VNMLGEPLPNEEK
TLGIDAAGTDPNLR
SEAIVMNPSVTVR
TPQQNEAFSFMQK
ANATAPAINVFETEKEYK
ETDELETGSMTVTYSR
LSLEELDKSVER
YKDGVAYDSFEDPELR
SPGLEAYWR
VIADHNLLLIK
IYQQEYEIGKPLYSVK
AADMTGADIEAMTR
GMPVTNFISEEK
EIVSPAYQGEVIR
QLTLDRDPHGNVQVSLIETEK
QLTLDRDPHGNVQVSLIETEK
LAEDGVYEGTLFHR
EVVDFVNNVQAK
ANATAPAINVFETEKEYK
QLTLDRDPHGNVQVSLIETEK
EVALSNAELAVTQANADKQAGEAAAK
ILVVEVQQHIGENTVR
TIYYHLGEYELK
GLDITITTTAK
NIHEACVQYGTEADGYVNYVK
FQQSILLPDNVEKDK
KGVTSIEDLGYEYAR
HIIAANEGAAVGIASGYYMASGK
VNPGGSVSDTVISAGGGQSLQGR
GGENTVLLADGTTVHLNAGSK
LNSLSPSATLAMSQK
GIISEAVEQVK
ILVVEVQQHIGENTVR
ETDELETGSMTVTYSR
KFMASIEAALEK
QLVGGAGEDTILAR
MQAYFDQLDR
FAENAYFIK
SKFELVGDPVEMK
GMPVTNFISEEK
FQQSILLPDNVEKDK
LMNDNGTITVTDKLEPNDPR
VLEGTVSGVQASASSGQPGTDAEIR
QLTLDRDPHGNVQVSLIETEK
VDGNAAVDFENIDKAPEER
NLILDVGTK
GLPFLHIK
IEYGEAAFYGPK
ILVVEVQQHIGENTVR
FADLQTALTK
LNEVAAATMVGGATLTK
LPFEGAEELK
EGSYHGYAITDYYQVDR
TIYYHLGEYELK
HNPDTFIWGQDVANR
GVSYNSYLITDEK
MDIGVDLK
VLEGTVSGVQASASSGQPGTDAEIR
EGSYHGYAITDYYQVDR
GMPVTNFISEEK
NVELNFPGDAR
VIVDPFR
IVEICYLK
SKFELVGDPVEMK
AEFWKDENAQEIIK
REECINISLLQDR
DGNFVSPAMTASGEVR
IVVDEPSVVALDRR
YFATGAATPGAANADATFK
MQAYFDQLDR
LNSLSPSATLAMSQK
IVELDLNADEK
MRPGSVIVDVAVDQGGCCETTK
TIYYHLGEYELK
LMNDNGTITVTDKLEPNDPR
YDTMHGQFDGTIEADVENSK
CDFPGGWPNDTK
QPTEISSVAISTCVEK
VLEGTVSGVQASASSGQPGTDAEIR
AEFWKDENAQEIIK
GLPFLHIK
DIPETVSQAGAAAVK
YDTMHGQFDGTIEADVENSK
MRPGSVIVDVAVDQGGCCETTK
TLLGWNPR
TMLYAINGGVDEK
GLLIPVQR
LATGANALDTAAAIR
IAQIADTIFHR
TKEQVEEVLAQGYQNMR
YFATGAATPGAANADATFK
TDPRMFNCDMTLYYLRHR
YDTMHGQFDGTIEADVENSK
MDIGVDLK
VATYDLKPEMSAYEVK
YDTMHGQFDGTIEADVENSK
QLNVVTTQLGVK
GAPEGFVAPVTPGR
SVVSYGGVQAGYLEK
YDTMHGQFDGTIEADVENSK
AEFWKDENAQEIIK
LAEDGVYEGTLFHR
EQAFLVDVK
VGTMIEIPR
AGVNYLDTANYEPK
EFDPDKSCIQIIDK
EFDPDKSCIQIIDK
SVFDALGAK
QGGDATGDINELR
LVFDAQLK
YVVMSAPSKDDTPMFVCGVNEK
FAVVDGQNVVVK
IVSAPSEGLFR
SVVSYGGVQAGYLEK
DIPETVSQAGAAAVK
LATGANALDTAAAIR
EFDPDKSCIQIIDK
DALAPHISAETIEYHYGK
QFMELAMK
NAPIVHTLSTHPGFTCYAMTDER
TKEQVEEVLAQGYQNMR
ELLCAADGWK
VEVFNIGTGR
GGSICDHTTSFAFIR
TADIEQALVMGAHGAR
IDQYGDLTGELHTDLHECLGHGSGK
IGGANYQVPVEVSGER
FAVVDGQNVVVK
YDTMHGQFDGTIEADVENSK
YDTMHGQFDGTIEADVENSK
QLNVVTTQLGVK
IVELDLNADEK
GVIVSGDQGYGEAFCK
FLGLDPDNSK
QGGDATGDINELR
AMIDIETMK
NIEGANVQTVSGLNTYR
ITGGIDGYFR
YCEGNIDKPLIQCEYAHAMGNSQGGFK
GASPLSAGDVTNDLSHVR
EQVYTTLELR
SIREDFLHQNSFHEVDTYSSLKK
GMLNWCDPQSGR
TIYYHLGEYELK
NHYNELAVTLYQPMNDR
AINVDLSTTETYR
GLNATQYWVEEK
VLGDAGVNISNMTNK
SVVSYGGVQAGYLEK
ITGGIDGYFR
IDQYGDLTGELHTDLHECLGHGSGK
LSVVNCTDDEVKVEFSKPDPEAGK
FTDLMEYER
IGLFGGAGVGK
INIVDTPGHADFGGEVER
HLHLSQEHLEILFGK
AIAAMPIAGSYR
AGDEIVSEGAGLVR
WSSLGNEPFEER
TNKEQLER
QPTEISSVAISTCVEK
GILAYSCYPAAGNER
SSWGNNSDVPYNGAFK
TKEQVEEVLAQGYQNMR
VSDLVPYADGHMPQGSAAYEK
MSMSVLNPTLK
ITGGIDGYFR
GVIVSGDQGYGEAFCK
IGLFGGAGVGK
TLNPDECVALGASVQGGK
EQVYTTLELR
GMLNWCDPQSGR
ADFGPLDTVTVHTK
CDFPGGWPNDTK
GAGNADQVIANFTNK
VDESIIEYAR
CDVDDNSDVAAEYGIR
GICDVLVANGK
SIGITSEDYITDK
FTCVQDIGDLK
VLDELTLTK
QPTEISSVAISTCVEK
YAEIADHLGLSAPGDR
EGSYHGYAITDYYQVDR
FAVVDGQNVVVK
DETSENTVWWTSEEYKNDNKPVDAK
TVSIDPEAIAR
TYNSAISVGEDKNPIETVAEK
NTTIIIPEHNIPAFKPAK
SIGITSEDYITDK
VAAEDWAYVTAK
TYNSAISVGEDKNPIETVAEK
LPQEGQQSQIPLGVTR
ADFGPLDTVTVHTK
VELTADIFKDK
GSVNYDFFNK
KGLWQASEEQVAELSK
SAVTVLFTDNMEKENK
SLPMTGMPDYK
ASVTQCVEQIVK
KMEVGLIGSCTNSSYQDLSR
IDFVGGIR
YGINHISTGDVLR
EGADASITEVNYDECVR
EIVSPAYQGEVIR
FTDLMEYER
MDIGVDLK
ITGGIDGYFR
TLNPDECVALGASVQGGK
QMEVLEAIK
SNLSPFGVNYR
FGLAITDESGR
IAVYSSLIK
SAVTVLFTDNMEKENK
ALSNPDLYEGDGELR
AEAIHYIGDLVQR
TLGSIADLTR
SPMHDFEHQPEHDLFTQWR
VVYGITTGFGK
CWYLHGQSGHDGLVEK
SPMHDFEHQPEHDLFTQWR
TLNPDECVALGASVQGGK
YLTLEDCIK
LQTMVSHFTIDPSR
GYGITLGNSLR
STFTFNATLK
GLSVEVSEDGTNFTK
EQQTSALQLCDEAIR
NIPIIIK
YPFQLVDK
SIGITSEDYITDK
LPQEGQQSQIPLGVTR
AGIALNDNFVK
VSSALTSGLTADCTSLEIGDHEDKK
IDFVGGIR
LYDGDECFTIK
AEAIHYIGDLVQR
QGGDATGDINELR
GLSVEVSEDGTNFTK
NPGDKVDNPMPIYANPYR
GYGITLGNSLR
STFTFNATLK
EQQTSALQLCDEAIR
ALPGDYVTTMMAK
VSSALTSGLTADCTSLEIGDHEDKK
IVELDLNADEK
AEEAGFHDMAIFK
DIPETVSQAGAAAVK
SPMHDFEHQPEHDLFTQWR
ILVVEVQQHIGENTVR
VSSALTSGLTADCTSLEIGDHEDKK
LDYIMELK
DDTPMFVCGVNEK
LLYAYGEATVPK
VSSALTSGLTADCTSLEIGDHEDKK
SPMHDFEHQPEHDLFTQWR
NPGDKVDNPMPIYANPYR
VVYGITTGFGK
TESGNIWLDPR
SPMHDFEHQPEHDLFTQWR
IIDDLTPETSYR
NSTFYNCCSGSDFIR
ANSNDFVGNVDVDYK
GFIAALDQSGGSTPK
NPGDKVDNPMPIYANPYR
LHFGSYHDVDSSELAFK
YRADVLIEDQLAK
IAGSPNVDTNDLDLK
IYFVDDVK
GIEGSSLDVPENIVHSGK
ALLEADAEYRPVLK
AIESAVSTDGHLKEFEGWTNK
FNDVELSDEEKPGNAHNAVTNIGDDLK
NIEGANVQTVSGLNTYR
DRPIEESLELFKK
YRADVLIEDQLAK
AGMSEQTLNTALMAPK
VESGVLHVSEEVEIVGIKEETRK
DIGYHFPDTAGEYK
AGIALNDNFVK
VSSALTSGLTADCTSLEIGDHEDKK
ANSNDFVGNVDVDYK
WEMVEQLR
GLSVEVSEDGTNFTK
NTLVSYFGR
CWYLHGQSGHDGLVEK
IITGLPDTYGR
IEACDQTELIIK
TEDEIELLR
IMIDLDGTENK
VSSALTSGLTADCTSLEIGDHEDKK
SLPMTGMPDYK
EGVPTHFVEELSDRETAVK
GYGITLGNSLR
YAEIADHLGLSAPGDR
FNDVELSDEEKPGNAHNAVTNIGDDLK
AQYDTVLANEVTAR
LHIIFEESGIR
ETYNYMLMEHAADPDR
EGVPTHFVEELSDRETAVK
EGVPTHFVEELSDRETAVK
TDLSSFSLK
TGAPQDANAILIPK
GDVLIVNDNLAHYR
CIPFEQETLSDK
LDSAVTNLNNTTTNLSEAQSR
SLGANDFDIMVGGEEQHFHR
QMEVLEAIK
QYYFEGNINYER
TLNPDECVALGASVQGGK
AAIGIPEEELR
ANSNDFVGNVDVDYK
NTLVSYFGR
SGLNLYNNPTNLGK
EGVPTHFVEELSDRETAVK
ADMEGKPEEMLELVHK
AVYDLYYNAGR
EVPVEDLGNIK
QYYFEGNINYER
ALAQLPDSCAASAECLQK
EGVPTHFVEELSDRETAVK
IFSAQVWAPEKPYK
IVELDLNADEK
QFPNAHVIFIEPTSEDKEK
KLTDSEVFGFAQINSEHCR
LSPQEEMNLSYLASK
IEIIADGEDEDAVIKR
SDDMLIIR
TLNPDECVALGASVQGGK
VLDELTLTK
EHIDKPSDVLSVGQEITAK
WVNCENLDPSLK
AAGMPIVAPMHTYVR
GIVKDTTGEPVIGANVVVK
LDSAVTNLNNTTTNLSEAQSR
VGQLTDDQLESGLTEK
IGECDIIIGGR
NVLGALAQVK
LSVLNGEWK
EHIDKPSDVLSVGQEITAK
MCNLSSITVVESK
DFIRDHEIDMIEK
ISIDHSTSTYFFK
DAALSCDQFFVNHR
IFSAQVWAPEKPYK
LISDYFR
TVTIEPAVYYK
DVLSPLEGK
YSEETGYGYDLAPTPEK
GFFAQLGR
IPGVGTVSISGAPQR
NVLGALAQVK
ALAQLPDSCAASAECLQK
ISGQVEEMLDTAK
VQGVGDASVMGQDYSMR
GAYELETGNVIVK
IPGVGTVSISGAPQR
ITGGIDGYFR
SLGANDFDIMVGGEEQHFHR
LSVLNGEWK
ADGAMDAGNMLKPALAR
IGNDILFNEEK
GLELSVTGHIINTK
ADGAMDAGNMLKPALAR
RYASVGDVIVVSVK
TEDEIELLR
SPMHDFEHQPEHDLFTQWR
YSEETGYGYDLAPTPEK
IVELDLNADEK
AGIALNDNFVK
QGGDATGDINELR
VGQLTDDQLESGLTEK
NSLDGAANSTWSETLK
AEALELVNQVR
VLDLIAHISK
EPEELR
SISIEELAQR
TDALMLSGETAYGK
IEIIADGEDEDAVIKR
SLGANDFDIMVGGEEQHFHR
ITYEADKPAYLIVNSR
AIGHSMSEEIIYDAEGHPLTR
FLPAIMK
ALAESIGITVEK
EGVAIMWK
AEYFSLVGNSTK
IPGVGTVSISGAPQR
TLKEDILEGFK
EKLDYIMELK
RVEVYMYASEQMIK
GHADLSAEYSSVPIEMK
GFISPYAMDR
VGDIAEITVPQGK
ALAESIGITVEK
PIFDLSQVKPK
WTPENPTSDIPAATNSSSNR
RVEVYMYASEQMIK
AKDEADEKDAIATVNKQEDANFSNNAMAEAFK
DYRPIEQEAPGIIDR
GLYDVALER
GGTIYATTPETDLIVHK
GNFSWNEDKIIENDDPR
AEALELVNQVR
ILNEEVQNMINK
ADVLIEDQLAK
KAGYEQLASLYLETADQEKEHAK
ATGAIVSGPIPLPTHK
TLKEDILEGFK
VVPQTELIDYCK
DLKDVDDANIGLAGSPTK
AMIYNGEEFYTSK
AHDLGYSCEFYLDAK
IEGIQEVLTK
AHDLGYSCEFYLDAK
TDLSSFSLK
SNDVDEIVNTVR
ANSNDFVGNVDVDYK
ANSNDFVGNVDVDYK
GHADLSAEYSSVPIEMK
SELISAMAAEAQMSK
VPAAYSDPSDSGKDIAAVSTVTPK
DYRPIEQEAPGIIDR
TLKEDILEGFK
ALAESIGITVEK
GFISPYAMDR
KAGYEQLASLYLETADQEKEHAK
LIFGGAVPATK
AQSVNMPYVIER
YSQNAPLNMYDEVNTK
QVAILAVAGAEK
ALNLDAIHDTVHEMAR
SKDLIYWEAQQYPR
ITNVSQSGYTVTCTVTDDNAVDR
ADGAMDAGNMLKPALAR
VMVPDKYTGDVMGDLNK
GLVTEGVEEVIKR
GVIVSGDQGYGEAFCK
KAGYEQLASLYLETADQEKEHAK
AHDLGYSCEFYLDAK
AHDLGYSCEFYLDAK
VPLPPLTEER
TLPGVDIVDKQPSMR
NDGFELELNSK
TSTQVLVQAADLR
WGYDYTGNADNNANFGK
SNDFVGNVDVDYK
YIPSDPDYFR
IDAIINIK
VSDDPYMSATGIYDVHR
SNYYIMGLSK
LNLIYMQK
TLPGVDIVDKQPSMR
VIVQFVVNK
LIFGGAVPATK
KAGYEQLASLYLETADQEKEHAK
YSQNAPLNMYDEVNTK
VSQLNLLPQGKPEALR
LDGLPDISR
AGGSVCPPSYFTVDNK
ESIDSCIHFAGLK
NSIDNPIFPR
VSDDPYMSATGIYDVHR
YNPALEEEGKNPFQLDSK
DTINWVVPHQANVR
GLVTEGVEEVIKR
MYTELTSEHPIDLCR
VSQLNLLPQGKPEALR
AKDEADEKDAIATVNKQEDANFSNNAMAEAFK
ALPMGNGTVQDAVVDR
AEYFSLVGNSTK
NSPGTVVTDMPVYR
AGWSAEIPSGVSGR
TTFAGLSLR
DDTPMFVCGVNEK
HVSPAGAAVAVEMSDTLK
GLENLSGDLYEK
INYFDDKELIEEQVKR
EFPLSSLK
GHIYDANTNEPLVGAAVTYK
VGMNMSNFTGDADTDMR
NDGFELELNSK
EGYPEVAEAFK
TNLYDGFEVK
NSPGTVVTDMPVYR
EVFGDHAYELNISSTK
VSQLNLLPQGKPEALR
FNANINTVEIGCGDK
EVFGDHAYELNISSTK
IHLASVTPLVDAAK
SKDLIYWEAQQYPR
LVPIIADEAR
IAAANVPAFVSGK
GHIYDANTNEPLVGAAVTYK
SETAVQYGEEQVHIWR
TVLAPMFK
LVELLVK
TEMWYVVDADK
GQVTNMGAVNVMTGVYTGR
ATFTNTIEAYEQSGR
GGQIDYVLGHFTDEDRK
QNTNTDEDSKPVILYSGTPK
GMLMGTLDGEATTSK
MAQQACETYGYTPDPELGR
KLPSSIFNVYDK
QVLLPGQFTK
VSQLNLLPQGKPEALR
LQTIDGTLQIK
NSPGTVVTDMPVYR
ALPMGNGTVQDAVVDR
TVLAPMFK
SETAVQYGEEQVHIWR
LNEVAAATMVGGATLTK
LLYAYCEATVPK
SNNPYWIINK
GQVTNMGAVNVMTGVYTGR
LATAWEGFTK
VVVITGAAGGIGEATTR
ALNLDAIHDTVHEMAR
QSEAQHDVVITVPELK
ESEPDIWNAIKR
DTLEKETVTCDGIETYVQK
GMYTYSTGLLK
TNLYDGFEVK
FNANINTVEIGCGDK
GHIYDANTNEPLVGAAVTYK
SETAVQYGEEQVHIWR
LATAWEGFTK
RLELYGEGHNAWDTWR
VECATDRPIWPQGLNAPEK
GDWVFDTR
KALSVQPEYELIAPK
MPPYQGGGEMIQHVSFEK
RFNDGDTITVEPWR
RFNDGDTITVEPWR
NPISEADVEIVR
PGVDIVDKQPSMR
HLHLSQEHLEILFGK
IYTNAEELVGKPFR
SPMHDFEHQPEHDLFTQWR
NSPGTVVTDMPVYR
VVVITGAAGGIGEATTR
VLVLCTPDAEAAAK
NPISEADVEIVR
IHLASVTPLVDAAK
QVTANSVTVAPYIR
GLPIDLQAR
NVTLILDDGSR
DKVVELLKDEVVK
MNFVEELR
DQVGNILIR
DYSVTYHRPDAAGDIPWEDNK
VILSPECTLSPEK
EKYSSVISANQFQTVTEETR
LDGLPDISR
LTGDLLGHFPCR
EETGTYIYQDTNNSTDDFER
YIPSFCTACYR
DTINWVVPHQANVR
FVLTEDDLK
TFGNPSIIAGNMNDK
TVLAPMFK
WGYDYTGNADNNANFGK
AEGICHPILLGNDEAIGK
RFNDGDTITVEPWR
RFNDGDTITVEPWR
LVLEISTDGSIHPK
VIIIGNNFGNDK
EKYSSVISANQFQTVTEETR
LTVLDSLSK
ELEFGTAGLR
IVELDLNADEK
VGQLTDDQLESGLTEK
IEEGAIGTPYMVK
ALISQGCDVIGQHCDTPNPQLEAEK
ELTAATLEGDRIPLNK
GHTITTTVTPVWIDK
EKYSSVISANQFQTVTEETR
ADMLYAEIDR
NPISEADVEIVR
QVTANSVTVAPYIR
VIIIGNNFGNDK
ALISQGCDVIGQHCDTPNPQLEAEK
EVGEAVSCPLVVEGCK
DKVVELLKDEVVK
LLDPPLHEFVPHDTK
EGVPTHFVEELSDR
LSDDEFYGIR
NVYSMVGFR
SDYTLQGEYDFK
LLDPPLHEFVPHDTK
CEEALSYIAEAR
RVYDEFIKEDYVVTPK
YDTMHGQFDGTIEADVENSK
SNNSSDGATMYVTASPCIECAK
AEGICHPILLGNDEAIGK
DLGFVYK
NNLGGVCLNEGCIPTK
LVLEISTDGSIHPK
ADMLYAEIDR
LTVLDSLSK
EGVPTHFVEELSDR
ELEFGTAGLR
EAVVYQIYPR
EGVPTHFVEELSDR
AGVWGVGYNSDMTK
VDISEDIIK
EDIVEQDPFEHGIR
TLKEDILEGFK
DKVVELLKDEVVK
TLKEDILEGFK
CETINPQVKPAPQELQDK
DQADIESSPVQTYSSDVR
VIVQFVVNK
IDYCMTSEPVRPMLK
VIIIGNNFGNDK
EVGEAVSCPLVVEGCK
KMDLYTQYAVAVAK
NDGFELELNSK
CEEALSYIAEAR
KDIGGVGIYPNLDIKPEK
IINNDLMVSYEK
NPLDNTAVHPESYHIVEQMAK
LATAWEGFTK
ALISQGCDVIGQHCDTPNPQLEAEK
ITGGIDGYFR
IDYCMTSEPVRPMLK
RPIVIAGPCSAETEEQVMETAK
IVELDLNADEK
YQIPVLGK
IEPTAEAATGCAYQAFK
SVILYTPYTK
GWITAEDIAK
VAEFDDALMEK
YLGGEELTEAEIK
NIEFFEAR
RPIVIAGPCSAETEEQVMETAK
SLELATQIYK
TITFCFR
ADAFAVIVK
KMDLYTQYAVAVAK
YHLIDMLR
EALKDADFVTTQFR
SLGANDFDIMVGGEEQHFHR
YVVMSAPSKDDTPMFVCGVNEK
AAFYVDGSWK
KDIGGVGIYPNLDIKPEK
VLVLCTPDAEAAAK
SNQNSGELILDNNDLER
SLYEADLVDEAK
DGDVVLLENTR
LATAWEGFTK
GMPVTNFISEEK
VTTAEADQSTTPAATLTPATPVGK
EDGTHAYEQINQNNTGTTDGFLADEAK
SGIMCTIHAYTGDQMTLDGPQR
VGIGHGNLAAMLLR
VAPDFELVK
EDGTHAYEQINQNNTGTTDGFLADEAK
VGFNWDVK
DYIHVVDLAK
IDPSTQYSTIDDIK
SLEEGQAVSYDLTEGAR
GQIPADYPYVVR
ADAFAVIVK
IEITGVNIDSR
VTTAEADQSTTPAATLTPATPVGK
IGMAIDDLR
EALKDADFVTTQFR
LVLEISTDGSIHPK
IGMTSVFSADGK
IINNDLMVSYEK
ATTVPVGEDQEPMLEQAR
EDGTHAYEQINQNNTGTTDGFLADEAK
VGMNMSNFTGDADTDMR
AGDCAILFMDAK
TAYPIYVNESPQYFHSK
DKFFVKDETSENTVWWTSEEYKNDNKPVDAK
ALMLDAIK
ITGGIDGYFR
DVIHPNECFVLK
IEPTAEAATGCAYQAFK
ASFVTLQDVGGR
MMGSFDVNAKPGSMELK
SLYEADLVDEAK
IAEFLTYTK
QSFYAAFYK
MMGSFDVNAKPGSMELK
FAVVDGQNVVVK
TNELILAHCTIGLK
ELEFGTAGLR
DKSNNSTLPYASVIVK
IIECVPNFSEGR
GVDFPDNASFAR
TSDKPYWQDVQVVSVNK
AIASHALNIFGDHSDVYACR
ANHGELEEIEANVIAR
NIEGANVQTVSGLNTYR
SLEEGQAVSYDLTEGAR
GQIPADYPYVVR
VTTAEADQSTTPAATLTPATPVGK
VTTAEADQSTTPAATLTPATPVGK
FPTPSYLQTSTDR
WFVSDIK
IIECVPNFSEGR
TDKNYNYYLDYQFNK
QDVEIRPQVSGFITK
AVDYIALAPK
AAYSSGKPAIGVGAGNTPVVIDETADIKR
YRPETDMADLDNFDAAK
LSTYNKVEDIPADVMR
IVELDLNADEK
YDTMHGQFDGTIEADVENSK
SKLPEEFNLLK
ADMLYAEIDR
ITEDLSGGLLQK
SDGKPVSHATYPDTDIPLFR
SDGKPVSHATYPDTDIPLFR
VCPLIDDSYYK
MADILQEVR
KVDLLAASDLYK
CLVTAEGLKPGDLIVASGVHHVK
YDTMHGQFDGTIEADVENSK
AAYSSGKPAIGVGAGNTPVVIDETADIKR
SDGKPVSHATYPDTDIPLFR
RLPILDAIK
ADMLYAEIDR
CPVYQNVDALPHTDPAEIK
MAICGSCGMMVNNVPK
TAYPIYVNESPQYFHSK
YVVMSAPSKDDTPMFVCGVNEK
KDIGGVGIYPNLDIKPEK
NIEFFEAR
ARQQAGGFGGAGGFGG
FIEEVLGDK
TDKNYNYYLDYQFNK
IAQHVDALLVINNER
SDGKPVSHATYPDTDIPLFR
SDGKPVSHATYPDTDIPLFR
AVDYIALAPK
GIIVCDDAATEELK
QDVEIRPQVSGFITK
TNSAALAQILAK
SDGKPVSHATYPDTDIPLFR
QDVEIRPQVSGFITK
INALETVTIASK
EVIGLNEDIAGR
KAPEIYYVGNNLSGAYVK
YTPNVADATEAQIQQATK
IAMDLLR
IGGLLLYNQK
IDADINDSVKEDDAAALEEETK
MGYHVDYCPASELMEYHK
KVDLLAASDLYK
LYGITFR
IDFTDLSK
TVSELENYLVENDKR
TVSELENYLVENDKR
YDTMHGQFDGTIEADVENSK
TNSAALAQILAK
VCPLIDDSYYK
SYAESMVLDYSK
YDTMHGQFDGTIEADVENSK
RLPILDAIK
LNLVDQLSR
ALPESCALHLANSSVIR
GITITSAATTCHWTLQENCK
ALPESCALHLANSSVIR
FIEEVLGDK
NIVNDPHFTFVR
GINELEHNGFTSAVIK
SLDLGFEAR
TPTYIDVTPEVK
GINELEHNGFTSAVIK
GITITSAATTCHWTLQENCK
ILMITNDPLRPK
VSASYATAAHIDTDEANALAPGKECYGEMTK
GMPIYPDANSTLR
SDGKPVSHATYPDTDIPLFR
SDGKPVSHATYPDTDIPLFR
SDGKPVSHATYPDTDIPLFR
INALETVTIASK
EYPCDGLIAVNDK
VSASYATAAHIDTDEANALAPGKECYGEMTK
VSASYATAAHIDTDEANALAPGKECYGEMTK
AIYSEEMNGEEFPQDPK
MGYHVDYCPASELMEYHK
ESYGNALVELGK
MGYHVDYCPASELMEYHK
IIVIGVGGAGNNAVNR
MFLDQDFTEK
YPLISELK
AVIPVAGLGTR
ILMITNDPLRPK
SDGKPVSHATYPDTDIPLFR
GMPVTNFISEEK
QTSMSVVYNTNDVDINR
DQSTETEVLETGIK
LVLEISTDGSIHPK
MGYHVDYCPASELMEYHK
EANNVMWGNLGEEGK
TNSAALAQILAK
LADVAPTILK
ELGCAHPEIVLHLDHGDTFETCK
ELGCAHPEIVLHLDHGDTFETCK
IFVTATPEIR
CDDLAQVPNEK
GANEAIDFNDELR
IVELDLNADEK
EYLEAGQSPQGTTDISIEK
VALDCEAFGADGITVHPRPDER
NIVNDPHFTFVR
DVENGEIPVSEMDR
ELGCAHPEIVLHLDHGDTFETCK
FLAGVLDSNASR
ELGCAHPEIVLHLDHGDTFETCK
INLIPQVQR
LVDMDLSVR
NIFGYQYTIPTHQGR
NIFGYQYTIPTHQGR
MAAQPDASELTGRK
LLAPGAAAIQECVK
MTYTIVSESEANLK
EANNVMWGNLGEEGK
LVKPWVGGYTGKDPLDNTYTR
ELGCAHPEIVLHLDHGDTFETCK
IAPEIDPLR
ELIDAFTK
GINELEHNGFTSAVIK
VIIDFVPNHVAR
GLEGYNCFGCAPNNEAGIKMEFYEDGDEVVSI
ITGGIDGYFR
NIFGYQYTIPTHQGR
GANEAIDFNDELR
FQLINSDTEEVAAK
YGAVMIDNSSAFR
VQPGHSVGEIYGFVSDGR
ELGCAHPEIVLHLDHGDTFETCK
ILDCVQTGYTLNDK
LENIVMLDSK
VQPGHSVGEIYGFVSDGR
VKPHQVTLVPDDPSQITSNSGWDTK
LEGVSLTIATK
ALEEGQTHYTDNSGILPLR
ILATDVEAAYNGDPAAK
IVAALPTIK
YVDSITLNGEPYTK
LVDMDLSVR
NIFGYQYTIPTHQGR
MTYTIVSESEANLK
ELGCAHPEIVLHLDHGDTFETCK
TLPGVDIVDK
LEGVSLTIATK
IVAALPTIK
ELIDAFTK
YFATGAATPGAANADATFK
FTSAYATLIR
LATQGIYSADEQSVNYYQR
VIIIGNNFGNDK
TVDVYMDIDEGQK
DGTDYHAAADLTGQANHIGVTIK
TTVDAPYVWENR
GMFYPGTSSYDSYQR
ESEVMQQAYAQANETVNTANR
MENQMLGLINAGEENRR
FQLINSDTEEVAAK
IVAALPTIK
YGAVMIDNSSAFR
VTNIKPGMVETNFTVVR
DGTDYHAAADLTGQANHIGVTIK
ILAYSGLMEGK
EFFPGIEK
ESGQISVPVIAEK
IDSLGEDDKHNQVTIPVDLK
ELCQNHNIPVELIQCR
SLGANDFDIMVGGEEQHFHR
EQGITIDVAYR
IDSLGEDDKHNQVTIPVDLK
QQNAELDAIIQNPEK
ELCQNHNIPVELIQCR
QSVQSVPAIR
TEDGSAPDASTLDAVGMSAK
QLHVQQSIDVTNVPAQISGNK
NEDGTGVLVGLTK
FTSAYATLIR
TTVDAPYVWENR
IDSLGEDDKHNQVTIPVDLK
DLGDAQAEVVHSLAK
DGTDYHAAADLTGQANHIGVTIK
ALAACVATANLDNYR
LIELAFGR
ESYGNALVELGK
LGQTFVIVTHDEGLAK
LGATVIPATHLLTK
NIVIVDIK
LAMDFMR
NIFGYQYTIPTHQGR
FESDVTIVFEDKK
ALVEAAAENDEGLMEK
NLLELSPEDR
ELGCAHPEIVLHLDHGDTFETCK
DGTDYHAAADLTGQANHIGVTIK
IDSLGEDDKHNQVTIPVDLK
HEKPEVIEQVVNVIK
YLTQMQYTYNEQTNTYEYPASHYNTNLKPENTK
QQNAELDAIIQNPEK
YPSSPYAVNAIYEK
EGPALEQAITGYNDSK
DDEVIVLTGK
YDVLEDGAFK
SETFSTAADNQSEVTIHVLQGERPMAAQNK
FGIPNFK
LENIVMLDSK
LVVFLNK
SPMLWGDSYTTNYTDKTDATVSK
FAVVDGQNVVVK
TNSAALAQILAK
AGGFTTGGLNFDAK
VGDTVEVYIENQEDK
EGPALEQAITGYNDSK
MQVILLDK
SETFSTAADNQSEVTIHVLQGERPMAAQNK
GETQALVTATLGTAR
EVNSYIPGEGHNLQEHSIVLVR
GFEYSNPDYLANTR
FESDVTIVFEDKK
ILIGADFR
ASDFVYAWK
YLTQMQYTYNEQTNTYEYPASHYNTNLKPENTK
NIYIYYGEQNYR
ENTYPHICFFK
KFSEAPETYNEFTVEVR
IIGEEFIR
TIHSFYYLPDQSEYSK
WNMLHPLETPR
VGEEVEIVGIK
TDFDWVDR
NDMTGSVMAIKPDELSK
YDVLEDGAFK
VGEFSAINLR
GTDADNDLAVISVK
HEKPEVIEQVVNVIK
FGESFDEAQFR
LDRGEDLPQYIKDHPIYYAGPAK
IKQDWDYLQASNNFR
VILIGNVGQDPR
MSMSVLNPTLK
YTMANLFK
VQPGHSVGEIYGFVSDGR
ILSVTPCFR
ALPGDYVTTMMAK
SLLPGWK
KAGAIPVDVIDMR
LDRGEDLPQYIKDHPIYYAGPAK
ASDFVYAWK
WSSNPDEEVDKSGYTIQFK
GKNPIYTNSEIQLFR
ASNQVDFRPNDRPTDLADYSVSYEGRPSEDLK
MPLTIAGSDLK
GTQFVSNASCTTNCLAPIAK
IKQDWDYLQASNNFR
GKNPIYTNSEIQLFR
EQLPQIFK
EAPLAIELDHDKVMNMQAK
EYVTYTGYLDGEK
VPEGEAWDPVNDENMK
WSSNPDEEVDKSGYTIQFK
GAHIYCEMVGYGVSCDAHHITAPLEDGSGGAK
MLDPNLLR
SQNLSEYNGTSYAFNVSENSNEK
VADLDENYVIDER
GLSVAFDLATHR
KAGAIPVDVIDMR
NDMTGSVMAIKPDELSK
GKNPIYTNSEIQLFR
GKNPIYTNSEIQLFR
VVESLTELYGK
IPGDHNVENALAAIAVAK
FDTDLTADDLK
VCNEHINVVDDGTIPFNR
SLLPGWK
CGEESTFTVAALR
TFDVYSTDQIEAR
FTSAYATLIR
YVVMSAPSKDDTPMFVCGVNEK
CLIHLEK
GAHIYCEMVGYGVSCDAHHITAPLEDGSGGAK
SDGKPVSHATYPDTDIPLFR
WSSNPDEEVDKSGYTIQFK
LQLIDGTTYDAEGK
GSVPTANINLATMK
EYVTYTGYLDGEK
VIIAMGSVTEAAR
DVMDLANDTTTLDDKK
LVGCTCVGQDLQLR
AGGFTTGGLNFDAK
GKPIAAICAAPMVLGK
GKPIAAICAAPMVLGK
VELEAAINATEIHTPK
IPDGPTTPEVAYQMVK
NNPTANLGLATGSTPIR
GMPVTNFISEEK
QHWIQAGEYLLK
DAEVFEPLSK
LPALFGTR
DGTDYHAAADLTGQANHIGVTIK
LPVTTLLR
VSPESLYEAQLR
AGGFTTGGLNFDAK
SAYEAGVTADFAVR
VGASFAYSPSYAIDNKPENAMAK
LDGNFGTQGDIQITR
LASYADCYVNDAFGTAHR
VLNSLQTLLGHGR
TDFDWVDR
DVMDLANDTTTLDDKK
YFATGAATPGAANADATFK
GFFGFDKEEGLK
LDRGEDLPQYIKDHPIYYAGPAK
GLWEFR
TPPAPFTTSTLQQEAAR
FHTFLEDPVYR
GSVPTANINLATMK
MTHISTGGGASLEFLEGK
LASYADCYVNDAFGTAHR
DGEQVEPLLPASK
RIVNEPTAAALAYGLDK
SAAFFANATYSYK
DAEVFEPLSK
GNDMDVTIDLK
MEYSSYNVNTPQWR
AETHNFPTTVEPFNGASTGTGGEIR
MTHISTGGGASLEFLEGK
SLGANDFDIMVGGEEQHFHR
LLIADPQVVSK
IGEVHDGAATMDWMEQEQER
FTVTSEDGQWKPVYTVK
IAVYEEFAPK
VPATWQIEAVR
KVTGQIVDESGQPIIGATIR
TFDVYSTDQIEAR
LASYADCYVNDAFGTAHR
AFGGALGGFTTGR
EVTTTPLAADDWK
IGEVHDGAATMDWMEQEQER
SKEFTFGDDASNSITIDTK
IAVYEEFAPK
NYGVNPLQIQPSGR
LIDAMEHPEKEEYANFTIR
DGSWHSYTLVIK
LPALFGTR
IIGTGSYLPEQVR
FYLSLAR
EYPCDGLIAVNDK
AAGIDMEFVQDNQSSSK
SSEPLVGAYASVAEMNK
ILTPSCIWPSDHK
IAGVSVISNDGTPGGGAQIR
GLFAIGECNFSDHGANR
AETHNFPTTVEPFNGASTGTGGEIR
ELGCAHPEIVLHLDHGDTFETCK
VQSALLEAMQER
GLFAIGECNFSDHGANR
MTHISTGGGASLEFLEGK
KLSPENSAIYASLPEGVAR
IAGVSVISNDGTPGGGAQIR
EVDYINVHGTSTPVGDISEAK
SVVTGVEMFR
KLSPENSAIYASLPEGVAR
GLFAIGECNFSDHGANR
SEGIVLGSDFER
MVGTTDDPIDSLEHHAEIAK
DIGDGGDPEPGDKDNPLGLDDSK
YVVMSAPSKDDTPMFVCGVNEK
NVPFESGIDSVGSAR
TDFDWVDR
NTTGNVLRPALQIIK
NVWLGDISR
QITGWNAK
AGEDWSHLFR
VGASFAYSPSYAIDNKPENAMAK
TNSAALAQILAK
GKNPIYTNSEIQLFR
IVAALPTIK
IAGVSVISNDGTPGGGAQIR
SVVTGVEMFR
SEGIVLGSDFER
IAGVSVISNDGTPGGGAQIR
AEVPQFNVGDTVR
MVGTTDDPIDSLEHHAEIAK
FYLSLAR
GVSEVYVVDVMDKR
SALAEAFEIQK
LTTVEEFEAATAR
ELGCAHPEIVLHLDHGDTFETCK
VSLLGYGCMR
FSEQTVGVVGLGR
DIGDGGDPEPGDKDNPLGLDDSK
VVVDAGDSQNMQPGQIVTAR
MVGTTDDPIDSLEHHAEIAK
GLFAIGECNFSDHGANR
IAGVSVISNDGTPGGGAQIR
GTQFVSNASCTTNCLAPIAK
GLFAIGECNFSDHGANR
KLSPENSAIYASLPEGVAR
GLFAIGECNFSDHGANR
LLEEVVVSAGR
DEGNIFLEGR
GTQFVSNASCTTNCLAPIAK
GPVASIYYQGLMR
YVVMSAPSKDDTPMFVCGVNEK
VEAGVLHVSEEVEIVGLKEETRK
QDAPAAEQTEQQAAPAAAQAAPAAAPAAEEGGIHK
KFGDNEDPLLVSVR
FAPIEANTLSTDITIHKDDK
DFSVNVISK
DIGDGGDPEPGDKDNPLGLDDSK
YDVLEDGAFK
VEAGVLHVSEEVEIVGLKEETRK
TDFDWVDR
YVVMSAPSKDDTPMFVCGVNEK
SALAEAFEIQK
FYALQELSNR
GTQFVSNASCTTNCLAPIAK
AALESGVNQLADTVR
SVVTGVEMFR
AGDPVWTDVDGNNQINDNDR
SEGIVLGSDFER
IAGVSVISNDGTPGGGAQIR
GTQFVSNASCTTNCLAPIAK
LTTVEEFEAATAR
VSYPIYHIDNIVKPVSK
ELGESMGNLYIAQGQYER
VLTTCPHCGTGCQFYLVVK
QDAPAAEQTEQQAAPAAAQAAPAAAPAAEEGGIHK
GIASAPLFYK
GEYDLFVR
QDAPAAEQTEQQAAPAAAQAAPAAAPAAEEGGIHK
FGNKFPLLIK
GNFDLEGLER
QDAPAAEQTEQQAAPAAAQAAPAAAPAAEEGGIHK
KFGDNEDPLLVSVR
KFGDNEDPLLVSVR
AGIPTIELSAK
KFENITQVWLGGDHYK
EAGVLAGIEVAK
QDAPAAEQTEQQAAPAAAQAAPAAAPAAEEGGIHK
QDAPAAEQTEQQAAPAAAQAAPAAAPAAEEGGIHK
SDLQAVSDNELNKPYDLLKK
LASYADCYVNDAFGTAHR
IVELDLNADEK
FKIEPNEDVHVNDLIR
GVDAIVAFPHNYGCSQLGDDHENTK
NDEGADLTQDPMALQR
EVYEIQNAMHLESVK
AISLISGNEVTTPTR
FCTAVILPK
VSYPIYHIDNIVKPVSK
VSNMADLQEALAK
EVYEIQNAMHLESVK
DVVSGYVLER
DIGDGGDPEPGDKDNPLGLDDSK
EVYEIQNAMHLESVK
GEIYECPTVVESETDMQK
FKIEPNEDVHVNDLIR
QYAGFSTAEESNAFYR
IPDGPTTPEVAYQMVK
ISESDYVGSSWYR
VSNMADLQEALAK
DLTYPNIGPR
VGIIGATGMVGQR
GVVHDTWPQALIAR
SGIMCTIHAYTGDQMTLDGPQR
GEIYECPTVVESETDMQK
ASDFVLAMGQGR
IRDEMGLAMEEGCGIYR
SALAEAFEIQK
DAHPGSTVTILTMGPGR
KLSPENSAIYASLPEGVAR
IGEVHDGAATMDWMEQEQER
KFGDNEDPLLVSVR
ELGCAHPEIVLHLDHGDTFETCK
ALPGDYVTTMMAK
MDISAENVAMGDMPER
DLSLCGLGK
GEHMDFIPGSYAQIK
VLPNENLKPQNQSSFEVGADLR
VISPGTVIVSAGGEVSDVKK
SIANGIDIIR
QYAGFSTAEESNAFYR
AFNIAIDGPAGAGK
DYGVGAQILR
EAEYKDWTIEQITR
LGAFGLTEPGAGTDAQGQQTK
DLSLCGLGK
GEHMDFIPGSYAQIK
FPSTASILCER
LPAEVIEESYDKEYGTDTVQIHK
VDSDVIDNLIIKEDKK
GAAALILNNDTHPSVEIDK
AIAAIILDK
LVGGPMDYTPGIFETHCNK
VISPGTVIVSAGGEVSDVKK
MTHISTGGGASLEFLEGK
FYLSLAR
VSNMADLQEALAK
ALASHALSIFGDHSDVYACR
EAEYKDWTIEQITR
GEIYECPTVVESETDMQK
EAEYKDWTIEQITR
LDGTLSQDGELNPDSVAR
ESEMWQTAVTVR
LGAFGLTEPGAGTDAQGQQTK
ALASHALSIFGDHSDVYACR
LVTFAEFK
VVNIHTIKPLDEELVVK
FAVVDGQNVVVK
RVQSLEEGIAGIPQQEGIAAR
LPQVEGTGGDVQPSQDLVR
ALASHALSIFGDHSDVYACR
NATLLYFR
YDTMHGQFDGTIEADVENSK
AVNDPERPMVAILGGAK
EDILEGFK
SELISAMAAEAQMSK
VGEEVEIVGIK
KAGAIPVDVIDMR
YSDHIALPVEIEK
LYENGSMGDIYINQR
AVYFPHQASNYDPDYDYECATQDGAK
LVTFAEFK
AVNDPERPMVAILGGAK
LSELFATQQLK
LNDLEEALQQAK
IYVVDLDIDGKK
GSAQNPDIFFQAR
AIAAIILDK
AFLTGYELK
AVLIGEDNAPIASGSHDWENR
VLDGAVTVLDSK
KFGDNEDPLLVSVR
YVVMSAPSKDDTPMFVCGVNEK
YFDELMNTHDLR
VMVFIPR
VVNIHTIKPLDEELVVK
DAQVLPIVK
LVIPFSSK
DDKGDVVLVTEDIR
DGNFVSPAMTASGEVR
EAEYKDWTIEQITR
GSAQNPDIFFQAR
VVNIHTIKPLDEELVVK
DQADIESSPVQTYSSDVRPGDIK
AANAGGVSVSGLEMTQNSIK
NMFALLNKPGYEEESK
YFDELMNTHDLR
HYTFEEYQTLIK
FQMQDLPQDVAK
HHPDIIVPEIEAIR
NTQIYIQEETYICK
KAEVFLKPEEVSLAIGK
VGLEMLSPAR
AVNDPERPMVAILGGAK
NLAAGANPIILR
AVYFPHQASNYDPDYDYECATQDGAK
IGFVGVVHPELER
LMGGGPNPYGTQYPQPVGTDGK
AIINNLSELQDR
LLVDIVSK
EAEYKDWTIEQITR
LSELFATQQLK
NLAAGANPIILR
EQGVTIDFVR
KFMASIEAALEKGDVEAAK
VLILPAPAEEK
KIPLTPEEVEALR
VANAQAELPEGAATPLVK
KIPLTPEEVEALR
DQADIESSPVQTYSSDVRPGDIK
VWVKEDGTHAYEQINQNNTGTTDGFLADEAK
SSSGTSVSNQDLFITATASK
AIEEPLREIVANAGK
YKPNFTPHVDCGDNVIIINADK
WYDETEDFVK
MLNAQFDFK
HHPDIIVPEIEAIR
SAVTVLFTDNMEK
KFMASIEAALEKGDVEAAK
FFVKDETSENTVWWTSEEYKNDNKPVDAK
SGIMCTIHAYTGDQMTLDGPQR
LGAFGLTEPGAGTDAQGQQTK
DQADIESSPVQTYSSDVRPGDIK
IGIPPLTEER
LGFTAENVYNQVK
DCTMDMLEEAK
AIEEPLREIVANAGK
GDYLTNTNQNAAFLR
YKPNFTPHVDCGDNVIIINADK
AIEEPLREIVANAGK
YKPNFTPHVDCGDNVIIINADK
FFVKDETSENTVWWTSEEYKNDNKPVDAK
TSFDYVPEMAK
KIFLMGSDDTQVIR
ITVIATGLDDETAR
KTLLTQVAPPGVTAHVVDVAK
DMHVGDTIIGIK
EIGGAGIGTWTTPK
IWYPTAGSLK
YKPNFTPHVDCGDNVIIINADK
DTDDWYVGCTAGENGH
GMPVTNFISEEK
ATTELIEAISSSK
DLSLCGLGK
ITIPGFR
FFVKDETSENTVWWTSEEYKNDNKPVDAK
NLAAGANPIILR
GSAQNPDIFFQAR
TSFDYVPEMAK
FFVKDETSENTVWWTSEEYKNDNKPVDAK
YVDLVVNEGIK
LIDIITPTQK
HAWDWTEEHGGIILK
GKPTNSEFIAIIADK
FFVKDETSENTVWWTSEEYKNDNKPVDAK
SELISAMAAEAQMSK
VSNMADLQEALAK
LGAFGLTEPGAGTDAQGQQTK
GWDAVLPR
TGAYVFDEQMVANEK
VMVFIPR
LPQVEGTGGDVQPSQDLVR
AIDSLEGMKGDNADETTGIGIIK
AIEEPLREIVANAGK
AIEEPLREIVANAGK
KIFLMGSDDTQVIR
GMPVTNFISEEK
VYSGVVNSGDTVLNSVK
AVDAMIPIGR
FEIIVSDEVWEKK
FIDANIDAASYTEK
GKPTNSEFIAIIADK
DIGAQYIIIGHSER
MIPGFEDGIK
TSTYANFSTEVMPTGK
YPAELIPVR
ITIPGFR
YVLDAVEAVNNESK
VMGGGFGGCTINLVK
GMPVTNFISEEK
ALGILPAVK
VYFEDVDGIR
IVSVGDAVEEIK
QLMGPGGGLTIFHGTK
EFFPQLK
NIIIGFAR
FFVKDETSENTVWWTSEEYKNDNKPVDAK
DITTLQMEEEEAER
TSFDYVPEMAK
GMPVTNFISEEK
FFVKDETSENTVWWTSEEYKNDNKPVDAK
ATPAGAIAQFAAAGK
YLEMAEGYIK
LNVVILDFDDEKKR
ITVIATGLDDETAR
FFVKDETSENTVWWTSEEYKNDNKPVDAK
TGAYVFDEQMVANEK
LPGNQYEVVTLDGQTGHPIPNAK
EVIEALEGTNLK
ALESAAALLDESPYKK
NEITESILYER
VTYGEHVFDFGKPFEK
WKPDFGPNTIHPTGGVTAIGAR
DCTMDMLEEAK
IPFIETVK
SEGIVLGSDFER
TSGCLTCLYDEYGNR
LYGQNAGDHYIPSQINLDNQDGR
LEEMPGEEGYPAYLGSR
LKDGEDPGYTLYDLSER
LVTFAEFK
LNVVILDFDDEKKR
FSDFDESYGLR
EFIEGLNVSEDIKK
IIEPATGELASHLVGK
AMDVLFPK
LAEADPELYAEMK
NTVATGIEMFR
SEPIKGDVLNYDEVMER
VTYGEHVFDFGKPFEK
NADTFEVNVVYK
IFHPELVQEECVYYK
MPDFAASAQYNWNSNSHIK
DITTLQMEEEEAER
IGTMIEIPR
GDWYAISPATGDNPEK
FVGGSPANIAVGVTR
DGYKFEEVAAAIK
LHEENIGEETVLEIER
IIEPATGELASHLVGK
GMPVTNFISEEK
VLLVDKDGNVTVGAPTVEGAK
VLLVDKDGNVTVGAPTVEGAK
NIIIGFAR
ALESAAALLDESPYKK
SPSDGVINDIPYR
WKPDFGPNTIHPTGGVTAIGAR
LAEADPELYAEMK
ALEEAGDKLDANDKTAVEADLNALK
VETPARPANQQDVIQLVTPK
DGYKFEEVAAAIK
LGVLGFEVDHER
FFVKDETSENTVWWTSEEYKNDNKPVDAK
DGNFVSPAMTASGEVR
LHEENIGEETVLEIER
SEGIVLGSDFER
GYISAYMATDMDK
FFEGNPQDNYPDSLDK
ALPGDYVTTMMAK
VTTAVGTYYTYSATNIR
LHEENIGEETVLEIER
VMGGGFGGCTINLVK
GTQFVSNASCTTNCLAPIAK
VLPGIAAIDDK
DGYKFEEVAAAIK
LVANAGPMDEIYTR
GKPTNSEFIAIIADK
ALASHALSIFGDHSDVYACR
VETPARPANQQDVIQLVTPK
KIFLMGSDDTQVIR
AALESGVNQLADTVR
WKPDFGPNTIHPTGGVTAIGAR
KLPTDLVDSFK
DGNFVSPAMTASGEVR
KGTLTLNDIIPGEK
YVASIAGSQNFLK
KGTLTLNDIIPGEK
LAVDYSDGIIQNSAK
VLPGIAAIDDK
DQVETALYLGK
IMLLNNEEKGEEYVAENYDK
SEPIKGDVLNYDEVMER
ITVIATGLDDETAR
EAEYKDWTIEQITR
YVVMSAPSKDDTPMFVCGVNEK
EFIEGLNVSEDIKK
DIGAQYIIIGHSER
FFEGNPQDNYPDSLDK
YVSFDTQSDESTGLTPSTPK
SSGLWGIPDR
GVFDEFPNAK
LEQGITELFDSER
TTQNLLDKNLAEVNSLSR
GSEPDLPNIVMASHCDSVK
AALIDCLAPDR
DGYKFEEVAAAIK
VGMNISNYTGDADLNAK
EPINIALVGK
DGYKFEEVAAAIK
EQLVEANDIKVEQEDVLK
RPELDAVIVANNIAR
EMGIYNVGGPGVVK
YVSFDTQSDESTGLTPSTPK
SSGLWGIPDR
VFTEVTVGGPLSNNK
LGVLGFEVDHER
QYPAEAEELFK
YVVMSAPSKDDTPMFVCGVNEK
CAAVYAALPTEYCK
AHGYVCDVTDEPAVQAM
GITINIAHIEYQTEK
IDGIELAMK
FLAGVLDSNASR
DGNFVSPAMTASGEVR
HITLPLTEELAK
VGLINSGGESHGESDLHDAVVTAVVNK
ALNEDGTPNTAHSLNPVPCVYVTGNK
AAEIPLDQLNAQAR
GFGFITPADGSK
DIDVEDLTK
VVIKPSTLGLELK
VETPARPANQQDVIQLVTPK
NFGAVGIGLCR
TLFEPGEMVR
YKAEEWITDEYALNK
GSAQNPDIFFQAR
QEDANFSNNAMAEAFK
LGFEPQETSPTLSDKPSYQEASELAHR
ERENALNISQTLFK
DYGYNSYVIQNDLDNPNRR
IGTMIEIPR
VYDDTAAGDVVTLGTGK
ETVAAGNTYTNPLLER
ALNEDGTPNTAHSLNPVPCVYVTGNK
EAFPLLR
VCLVSGSGNVAQYTIEK
VGLINSGGESHGESDLHDAVVTAVVNK
VVIKPSTLGLELK
YVSFDTQSDESTGLTPSTPK
QYPAEAEELFK
YVVMSAPSKDDTPMFVCGVNEK
DISGLTHGVGWCAPQQGTCK
IVAALPTIK
TIPQAESLDAALAK
LDIENALSTGAAK
VYDDTAAGDVVTLGTGK
ALESAAALLDESPYKK
QFIESLGYPCK
AIEEPLREIVANAGK
DYGYNSYVIQNDLDNPNRR
YKAEEWITDEYALNK
EFIGAVIGPGGK
YKAEEWITDEYALNK
TYVYCILGDK
ALNEDGTPNTAHSLNPVPCVYVTGNK
WAALCEVQWSTPDKK
DYGYNSYVIQNDLDNPNRR
SELISAMAAEAQMSK
TAYWELVR
ERENALNISQTLFK
MVIGTVAGDLHDIGK
NKDHSLSLLVGQELIK
KGTLTLNDIIPGEK
SGIMCTIHAYTGDQMTLDGPQR
SEPIKGDVLNYDEVMER
VVIKPSTLGLELK
VVIKPSTLGLELK
DISGLTHGVGWCAPQQGTCK
AGLYIFGQNR
TIPQAESLDAALAK
MNNTFPTEGNLSGLSR
NGLCTIVAFNK
GSLGGGFSSGGFSGGSFSR
DISGLTHGVGWCAPQQGTCK
QGNALGWATAGGSGFR
ERENALNISQTLFK
AKGQSLQDPFLNALR
EYVVQDGDIMHFR
VVEEAPAPGITPELR
NIAIEHSGYSVFAGVGER
LLAILEAK
LAVDYSDGIIQNSAK
EWYVVDATGHTLGR
VYIDNINVGNMK
YNDYLGNYTLTCK
LNLHEIYGDFQGK
GEDLPQYIKDHPIYYAGPAK
GAEGLNIAFLHPK
VGVTTSVSVDHATPAAFYAH
VGLINSGGESHGESDLHDAVVTAVVNK
QYPAEAEELFK
EFIGAVIGPGGK
VSYPIYHIENIVKPVSK
FGPTVGGNLNISDETK
TAYWELVR
GTTIGTVTDATGHYFLK
VVEPTNEEIDAHVDQLVAK
ANYVFTLATTK
DKIQLVTYNPK
NIAIEHSGYSVFAGVGER
NLLTSFAGESQAR
QEDANFSNNAMAEAFK
LNLHEIYGDFQGK
VMVPDKYTGDVMGDLNK
SSGLWGIPDR
ISDIPEFVR
LGFEPQETSPTLSDKPSYQEASELAHR
VVEPTNEEIDAHVDQLVAK
NIPSDAPLDVAGPAAQPEVDPNKK
EEVLLTEIR
LGFTAENVYNQVK
VFTEVTVGGPLSNNK
QYPAEAEELFK
VSYPIYHIENIVKPVSK
FGPTVGGNLNISDETK
VSYPIYHIENIVKPVSK
NLLTSFAGESQAR
LNLHEIYGDFQGK
ISDIPEFVR
YNDYLGNYTLTCK
VGVTTSVSVDHATPAAFYAH
HITLPLTEELAK
DINGLPMNPAAR
VNEDLEYYSVVR
SSGLWGIPDR
AGDIAAAIGLK
VGLINSGGESHGESDLHDAVVTAVVNK
VMVPDKYTGDVMGDLNK
FGISFVR
LSYTYIHEFMR
GSPIIIAGGYGVGSK
VMVPDKYTGDVMGDLNK
VLPIYQSTTFK
TTCIFINQLR
NVVIVGGGPAGLEAAR
GTVVHGQNDENVLEYHLWTK
VLLVDKDGNVTVGAPTVEGAK
VSYPIYHIENIVKPVSKG
IYKGDILTEEASVGGNFGR
IPDGPTTPEVAYQMVK
YVSFDTQSDESTGLTPSTPK
ELVDFAMK
LDRLCRAPR
VGMNMSNFTGDADTDMR
VSYPIYHIENIVKPVSK
FGPTVGGNLNISDETK
VSYPIYHIENIVKPVSK
NLLTSFAGESQAR
ISDIPEFVR
HLGPDMDVPAGDIGVGGR
GEADAMICGTVGDYHEHFSVVK
SVVDLWR
VLPIYQSTTFK
VTLPDDLDTYK
INAQAVVWTGTEVK
KVAVVGCGPAGITCAGELIK
SGNLGIMDYYR
KVSTVHNAVSPLSQEIQDIVPQK
YTQDSYIQTQNLGEDLK
AGDIAAAIGLK
WAALCEVQWSTPDKK
VELDISNTPYEQTAGAR
FYTQEVLQQMK
IYKGDILTEEASVGGNFGR
VPESIITFR
DSLPEGVYNDQFK
GWIIEDCEVSDSK
FESEVYILSK
FSDFDESYGLR
IAQDFYATLGGR
EQYGTRPLFYGPAFSSK
NISSQMEPTLNTLGTSAK
GLDTDEQIDAFDAEHGIR
VELDISNTPYEQTAGAR
MGAVNVMTGVYTGR
NYTIDEVVVTGTR
VYLADHDVVTEIAPTER
TCSASISGSGNITLDGMTGAAK
LADQIIVELNAAHSK
YVVMSAPSKDDTPMFVCGVNEK
GIEAVIEFHQEYAK
VPESIITFR
GLDTDEQIDAFDAEHGIR
GLDTDEQIDAFDAEHGIR
YPIYHIENIVKPVSK
ADHANTMNQLFAAYAR
DGNFVSPAMTASGEVR
GPVASIYYQGLMR
IVALLPDTGER
IAYTVAYYSVPENK
YTDVPALSTTSNNWNSASTR
LADQIIVELNAAHSK
KVSTVHNAVSPLSQEIQDIVPQK
ANATAPAINVFETEK
SDQWMVNYYER
GTQVAPGIMEAIQK
VLAIDPGFR
AYILVPGYGAQGGQGK
EQYGTRPLFYGPAFSSK
GSLGGGFSSGGFSGGSFSR
IILGGDHLGPNCWQQENADAAMEK
KAVNNGEIAYNDIHLSQMAQEVR
FFVKDETSENTVWWTSEEYKNDNKPVDAK
GLDTDEQIDAFDAEHGIR
GLDTDEQIDAFDAEHGIR
AFEHGITPIMCCGETLEQR
ANATAPAINVFETEK
IAQDFYATLGGR
MGAVNVMTGVYTGR
GTLDLGMIK
LADQIIVELNAAHSK
NYTIDEVVVTGTR
CWAAVK
GSPIIIAGGYGVGSK
AWMGCVAAGIAQR
AFEHGITPIMCCGETLEQR
LLVDACYSPVER
IIAILPPR
GPVASIYYQGLMR
VLLLGSGALK
GLEYFSSLR
VVIKPSTLGLELK
VPESIITFR
ISFGNYELAAK
LADQIIVELNAAHSK
LVEDFFGK
LNDIAEIQLDR
LADQIIVELNAAHSK
IAYTVAYYSVPENK
DYYLGNPEEIR
YGNTNVVAGYIQGAEPK
KLDTKPLPENVPDENYPNGAGGIDALR
VAELTWEQIR
QILAALNIK
VFSTDIAAAYPSEAK
NTSGTVNFTLLK
SIDPVVSQEVTITR
YDTMHGQFDGTIEADVENSK
ILEDAGVGFVK
LHGGNPANFLDIGGSSNPVK
HLGPDMDVPAGDIGVGGR
VCLVSGSGNVAQYTIEK
VCLVSGSGNVAQYTIEK
SGIMCTIHAYTGDQMTLDGPQR
GLDTDEQIDAFDAEHGIR
AFEHGITPIMCCGETLEQR
AFEHGITPIMCCGETLEQR
VAELTWEQIR
KLDTKPLPENVPDENYPNGAGGIDALR
EQGVTMDFIR
SLESDIAVLK
AGETATVVAILK
IFNDLQHTITGWPGGKPNADDTYRPER
ILEDAGVGFVK
LKGASLASVMGATLATK
ENTNILNGNAPDLDAECAR
VEYVEGQNEYIPIRPEVK
VPFGIAQIGK
DTDEQIDAFDAEHGIR
LLEGGQTITEVTNTDGTYK
MIYSHEVEQMCSVAQGASHGCAPIPEEGK
YVVMSAPSKDDTPMFVCGVNEK
IFNDLQHTITGWPGGKPNADDTYRPER
VSYPIYHIENIVKPVSK
SGNLGIMDYYR
GTDTTIGVVEGMQFDR
AVFPNKDGLLHSGGAGNVVIPVQK
DYYLGNPEEIR
KLDTKPLPENVPDENYPNGAGGIDALR
ALILCSPSNPTGSVYSK
MNESQMPAQYAEQYNNMYK
HASDDEPFSALAFK
KGTLTLNDIIPGEKETSFR
IMVELPGIKEPER
VCLVSGSGNVAQYTIEK
AAASLSIGDFTEK
ESGFLPEWASPGHR
FMASIEAALEK
SDGKPVSHATYPDTDIPLFR
MVSPLAYIHPEAK
AAWAEQLGLSR
EFIGAVIGPGGK
GWIIEDCEVSDSK
ASEPYILLGR
IILGGDHLGPNCWQQENADAAMEK
AGETATVVAILK
LVEDFFGK
VAELTWEQIR
EQGVTMDFIR
SLESDIAVLK
VVSWYDNEIGYSNK
GEVVINSSILDDK
EGYMSLLNTDQK
AGATYVSPFLGR
MVSPLAYIHPEAK
AAIVEVNSETDFVAK
FTPSAPGEYTVSCTVSEDTPTEK
FGDVGADTLGHIAEACAK
LYEDQLDALER
LKEISLAYDFPK
DDSYWANIER
ALTEETGTTIEIEDDGTVK
AFLYGIPR
FKCPECGTENETDALSVPTPDFAAENHR
GQVTNMGAVNVMTGVYTGR
KAYPELQVIAGNVATAEGTK
AHNYELNASPYTVLCLDHR
IIAVDQSNIDQEHICCAITDK
LADQIIVELNAAHSK
TSDVEGEDLLPVEK
VVSWYDNEIGYSNK
IMVELPGIKEPER
FTPSAPGEYTVSCTVSEDTPTEK
NIFADPESADFQK
IDEDNNLVISMEK
QFPISWEQEK
VQHGIYIGTQGPTFETPAEYK
DDSYWANIER
ASEPYILLGR
VEYVEGQNEYIPIRPEVK
YYENGQWVTTGPLEIHK
TPSALIDGFTR
IVSFMNTTENPPVER
LLTLIPEK
IAGVSVISNDGTPGGGAQIR
ADAYYWCGESYYR
FFVKDETSENTVWWTSEEYKNDNKPVDAK
IYASYVLAGQGQGGDNGDLK
FKGDDIVDTVTLTR
GNDLNNPTEFTFEK
VEYVEGQNEYIPIRPEVK
YYENGQWVTTGPLEIHK
VSVGGWLVNR
GSTVASIVNTLR
MAFFNEMGCR
AGATYVSPFLGR
AVTPENCYDFEGAQGICPK
LASTHFYDNLPTTGNEFGR
DLEFGTGGLR
NDLAVVAPCLEK
LIVEDNPTVEELK
TLASHALCIFGDHQDVMSAR
ALTEETGTTIEIEDDGTVK
GLDTDEQIDAFDAEHGIR
EGLTAMANAAFR
HLESQLAEADNWTYCAENVK
ELGESMGNLYIAQGQYER
ANATAPAINVFETEK
YDTMHGQFDGTIEADVENSK
AAIVEVNSETDFVAK
AVTNAQVPAGPINYDDYR
MEQLSVHPQSFIRPSPSAGSLGGVAR
HLESQLAEADNWTYCAENVK
DVPQGADLLKAVDEVQ
ADVAFEFFHK
ALCMLDKPNEAYYLAR
LTVVGEAAAIQNVEK
LWLDPVK
VVSWYDNEIGYSNK
IDEDNNLVISMEK
AVTNAQVPAGPINYDDYR
GTVNLDFADVK
IMVELPGIKEPER
ADVAFEFFHK
QITLSGWVQR
LVGGPMDYTPGIFETHCNK
GAPIEQIAGTAYEGTYIHK
AEALINIAHPDFR
EQLYDIIR
MSYVEGLLSSNQK
QLSIFLENK
EVCLLNQEDIMDAK
HYETGEVLPDELIQR
LASTHFYDNLPTTGNEFGR
FMASIEAALEK
IFNDLQHTITGWPGGKPNADDTYRPER
AIDSLEGMKGDNADETTGIGIIK
LLEGGQTITEVTNTDGTYK
TLASHALCIFGDHQDVMSAR
AVTPENCYDFEGAQGICPK
QFPISWEQEK
EGLTAMANAAFR
AHASTAGIPAHLPSAAGFLVEK
IACELVDEGMITK
LYAPFSGYVQK
QILEIISQNAR
KYGQTGETNWMSSAQYEGAQIDGDNLK
NAIDGDLNTIWHSR
FTDFINYDKVETYK
TLASHALCIFGDHQDVMSAR
RIDVQWEDPVVPR
SLESDIAVLK
IYKGDILTEEASVGGNFGR
AVTNAQVPAGPINYDDYR
DLEFGTGGLR
MADLFEASTNAVK
LEDITLLR
SLNYFVIK
AVTPENCYDFEGAQGICPK
CETDFVAQNADFVK
HLESQLAEADNWTYCAENVK
LTGQISSLFK
ELVHEAQGLTGDAFLNR
TLTQIAGTTDGNYFR
IMTWADEIR
IVVTSHYGFTYEKPDDDSQTVSDVVAGNR
LPVANALWK
GQVTNMGAVNVMTGVYTGR
AMVGLPVTVR
HLESQLAEADNWTYCAENVK
EQGVTMDFIR
VQHGIYIGTQGPTFETPAEYK
ASEPYILLGR
LIDDAVAWAK
AYGLIDSVIEHR
IMVELPGIKEPER
VAELTWEQIR
VSVGGWLVNR
VCEFLGVNPVGQK
SLFTFTPK
TDAEVIEQCPWAATGK
GLDTDEQIDAFDAEHGIR
MTNYVFQQLEK
DDTPMFVCGVNEK
YVDVGATYYFNK
KYGQTGETNWMSSAQYEGAQIDGDNLK
SCVFGINIK
MSYVEGLLSSNQK
LGYNYMSAAFK
EKGEYINYHVGTMIEIPR
VNEFDNEFPDMK
NCETSEGLWAPSIR
AYGLIDSVIEHR
IAPALDIAVGK
ECHADAIHPGYGFLSENATFAR
LLNEHGEFLNAEEGNEVLR
NHYNELAVTLYQPMNDR
EAPGLVLIDK
AGETATVVAILK
LNDIAEIQLDR
NDLAVVAPCLEK
AAQEEEFSLELR
VSYPIYHIENIVKPVSK
VTNSPFSYGVACYPEK
LEQATIEMLGTADK
IAPALDIAVGK
SLNYFVIK
CETDFVAQNADFVK
QILEIISQNAR
RADLIPNLVNTVK
NHYNELAVTLYQPMNDR
AVTNAQVPAGPINYDDYR
PALDIAVGK
TIIIANTSNMPVAAR
QQGNLDYTDLYDKR
ALADITMVATNAK
STTDYHVTDSVDAPMNNPYELK
AYGLIDSVIEHR
GHNSMLVLRPADAEETTIAWK
NHYNELAVTLYQPMNDR
AGETATVVAILK
RIDVQWEDPVVPR
GLDTDEQIDAFDAEHGIR
VPLEWIEK
DAASVVLVSYK
ILEDAGVGFVK
TDAEVIEQCPWAATGK
AQIVAQNYLSAYPNNEHAAEMYR
GTDTTIGVVEGMQFDR
TVDIVDEMGEAAK
DGYTFVSHQQEVGTGYFDK
LADQIIVELNAAHSK
VLNVLAGIAASAHK
SCVFGINIK
SLFTFTPK
SLFLDTPEPR
MLNVYGEFAEK
GYFPEGVNSLSEDDGQGK
LNTISEEIVLK
AAQEEEFSLELR
AQIVAQNYLSAYPNNEHAAEMYR
LIDDAVAWAK
EVCLLNQEDIMDAK
MYEQAQASQGAQAGPGPDAGAGTQGGNEAYGDDVVDGDYR
FGPTVGGNLNISDETK
LTYPDKIEQFCAISR
IVSFMNTTENPPVER
IFNDLQHTITGWPGGKPNADDTYRPER
SSPGYFFDVQNR
IAPALDIAVGK
NHYNELAVTLYQPMNDR
LNTISEEIVLK
NHYNELAVTLYQPMNDR
APYETYLGGLDR
AQIVAQNYLSAYPNNEHAAEMYR
FGDPEAQVVIPR
GITYTNFGPGMSMGHTVAVK
TAEYIDDIMSR
EGLTAMANAAFR
SESICAEVYLAQAR
LVEDFFGK
ATETSPLVMIEYSSPNTNKPLHLGHVR
EIDADLVMASDPDADR
IIVVSDEVAADTVR
KSQIFSTAADNQTAVDINVVQGER
SLFLDTPEPR
GAEPSLEPLLK
AVTNAQVPAGPINYDDYR
SDVVVITSGIPR
AAGCILPVSHDLNIPK
FFVKDETSENTVWWTSEEYKNDNKPVDAK
AAVPIGEALPASPGAATGK
AVTPENCYDFEGAQGICPK
MTNYVFQQLEK
EGEELAALNPHIVVK
VIKPIMDGLTPIAK
GLLTYLEK
FPEENPWLK
QFPISWEQEK
QFPISWEQEK
LPSWAVIK
NCETSEGLWAPSIR
GHNSMLVLRPADAEETTIAWK
LNTISEEIVLK
QYTTVVADTGDIAAMK
VLQEAVYNYIK
MAPPQISAEVLK
ELGESMGNLYIAQGQYER
EGEELAALNPHIVVK
GSVNPECTLAQLGAAK
QREDLTSEVVQIDIK
LGATIIYVTHDQTEAMTLGTR
RADLIPNLVNTVK
MSMSVLNPTLK
SSVDKFYTQEVLQQMK
SLTEIWLGGDHYK
GAEPSLEPLLK
EGEELAALNPHIVVK
IIAEISLYK
MLVTTTPIIEGK
AAQEEEFSLELR
YAVSSMSDVSAAIAEK
QREDLTSEVVQIDIK
FVCSVCGYVYEGDAAPEK
EAGIYAVDAPVSGGDVGAR
ELTFAYNQTNPSDYGR
ITELPANMVQENYSPK
YPQWTVEVDAAK
VVIKPSTLGLELK
SDVLFNFNK
ADCLGIIGVAR
VPFPLMHIDSK
ETPGVTWLPNQDQNGTGDSGK
LVLMDSVVK
DGYVYDPEGITTDEK
GSWAYTDELTSVK
MAPPQISAEVLK
YLQLSETTVNIGK
DGSVVVLGYTDR
FPEITFK
LVGGPMDYTPGIFETHCNK
AASSHTGAIASSDSAVEALFR
SGEPGENTSEFWIR
VTYFVTLER
VDKVSVSEPTEICLGHYSLPR
GHNSMLVLRPADAEETTIAWK
DVLADPLYGNK
FFIDTANVEDIRK
AASSHTGAIASSDSAVEALFR
AAVPIGEALPASPGAATGK
VSYPIYHIENIVKPVSK
GLDTDEQIDAFDAEHGIR
ALNIFGDHQDIYACR
QQIASDIEFISK
MLVSAAEMLK
NHYNELAVTLYQPMNDR
LIDQATAEIVETAK
SGVLTGLPDAYGR
FFIDTANVEDIRK
LAAQEVQVQMAEQLK
VLDGAVGVFCAK
SQEAVQEAVNLVQSR
DQNIFAHVNLVK
ITELPANMVQENYSPK
GQVTNMGAVNVMTGVYTGR
GTLIDGTEFDSSYK
FFIDTANVEDIRK
CLAPMAK
QQGNLDYTDLYDKR
AMMAQGIV
VVSWYDNEIGYSNK
SDVLFNFNK
DGSVVVLGYTDR
FHFLPDLR
EELIGVNAGIVK
YAVSSMSDVSAAIAEK
AKPEAVVEPLTTEEAAAVMK
GTLIDGTEFDSSYK
SVLQLICNDR
LYADNIKPECFLDKESLEK
LAAQEVQVQMAEQLK
ELTFAYNQTNPSDYGR
IAGVSVISNDGTPGGGAQIR
LSFESAMLR
FMASIEAALEK
CKYDAPQGFDSVSLLK
AWGETTSCNPATATGEVWEK
AIDSLEGMKGDNADETTGIGIIK
TVSYYVQQLYAQNK
VPESIITFR
AIDSLEGMKGDNADETTGIGIIK
FHFLPDLR
EELIGVNAGIVK
QIQVFAEDALK
LIDQATAEIVETAK
AYIAQGEVLPVATR
VLDGAVGVFCAK
GQVTNMGAVNVMTGVYTGR
AYVGVDPVKEPIPVRPTAHYTMGGIETDQNCETR
TVWVMNQGLPK
AQEAGITTVVFDR
LEQATIEMLGTADK
CKYDAPQGFDSVSLLK
LTNILESHITGDPTLR
MSTWRPCDQVESAVAWK
VGIGYGYGDNSGWPDQK
SILLTAEELK
SAVTVLFTDNMEK
PLNINGVPFK
LTNILESHITGDPTLR
MECEMEKPYILIYDK
EETLKEVLGADFK
VTIEVEPEKLDAAIK
EELIGVNAGIVK
SLGANDFDIMVGGEEQHFHR
WLTPAYDAETQAEVK
LAAQEVQVQMAEQLK
VSITSLLK
SLGANDFDIMVGGEEQHFHR
YVIIASGFEAGK
AMAVEVPADFR
LINDAYDSEYFATK
IISPQSIAIATSAGNQQGK
ELQESAPLLTEVHSNQSGPYYGR
QVIGERPINYLIINHMEPDHSGSIR
HSIEGDFNMVSMDEVSK
GTDTTIGVVEGMQFDR
LFHFDLAR
AASSHTGAIASSDSAVEALFR
MPADQHLVYTIPSSSFK
SLGANDFDIMVGGEEQHFHR
AQEAGITTVVFDR
GTWNEDEPILVR
SLGANDFDIMVGGEEQHFHR
DCFPMSLSENR
AMAVEVPADFR
CDDLHEFNPMMGHR
YVVMSAPSKDDTPMFVCGVNEK
IAAVAEDGEPCVTYIGADGAGHYVK
GLSGIQIFK
LKKEDVLFIGGSDEHGVPITIR
TVSYYVQQLYAQNK
TLNELQDNGLIELHR
LYIAPGNAGTNAVGENVNIK
LNTISEEIVLK
GTDTTIGVVEGMQFDR
FVSAYIEGVQSNNVATAAK
TGEMVEVPMSDVTAK
AVTNAQVPAGPINYDDYR
VSYPIYHIENIVKPVSK
QLNAWIISQR
HFLPDLR
SLGANDFDIMVGGEEQHFHR
QNFNEWKDPEVNSVNR
GAVFANPAYVQIHPTCIPVHGDK
GAVFANPAYVQIHPTCIPVHGDK
NPEAAVAPFVEAAK
ISILPFGNGAER
MAELGTQLAHVDGGVPNMR
MPADQHLVYTIPSSSFK
TMDACEAGDNTGLLLR
GTDTTIGVVEGMQFDR
AWVEEHVGFVDSAVDR
GAVFANPAYVQIHPTCIPVHGDK
GIDGSPDLDGQDEGESGFYR
TVAAMSDFAAGANIDGK
VVSWYDNEIGYSNK
VGGEEQHFHR
MAELGTQLAHVDGGVPNMR
GLSGIQIFK
TVLIANTSDMPVAAR
IAAVAEDGEPCVTYIGADGAGHYVK
ENPYDIASAMTK
LYIAPGNAGTNAVGENVNIK
GIDGSPDLDGQDEGESGFYR
NIDFQMDANLK
VLDLASPIGR
TEFTLHDGEIFYR
ACEFHFQPDWYR
QQIASDIEFISK
NLDKESEPDIWNAIK
VVSWYDNEIGYSNK
QYVATSGLIVHPDFR
LEDGIELLK
DGYNLEYSEVKPIGSASPEDPR
IKESMTSENLVTAQEGITLEEAK
NFAQTELQPGVLER
QTPVYLDTSKPIEER
GIDGSPDLDGQDEGESGFYR
TEFTLHDGEIFYR
TEFTLHDGEIFYR
IIAADNGDAWVEVK
THSQTSGWSLTEQDPFNNVGR
GLTVNATGITAIGR
QLNAWIISQR
AYIAQGEVLPVATR
ADDVWYELK
MECEMEKPYILIYDK
EIETYHNLLEGGQEDFESSGAGK
VLDGAVGVFCAK
ADIWYLR
GLPIEIPR
LQYNQGNEGVTTAYELNTNGGIAK
MSMSVLNPTLK
NGAFSLVGGGDSVACVNK
VIPQFAFR
MAELGTQLAHVDGGVPNMR
VVSWYDNEIGYSNK
LTVYHDQTQPLIDYYTK
GAVFANPAYVQIHPTCIPVHGDK
AMGGIAFGLR
MECEMEKPYILIYDK
AFVWNIER
ALSLLLER
LTVYHDQTQPLIDYYTK
ELITDFGVK
AWVEEHVGFVDSAVDR
VFQDNSGGIIRDPEAKPEAQILVDQPR
CDDLHEFNPMMGHR
SELISAMAAEAQMSK
SVVTELFR
IYTFGPTFR
EEGESAALEVGVHGIHPELIR
LQYNQGNEGVTTAYELNTNGGIAK
GIDGSPDLDGQDEGESGFYR
TEFTLHDGEIFYR
TEFTLHDGEIFYR
YNEGGSYADFFK
VYSGYALGMGIER
DGQAQAMDYAAIDAAPEEK
YVEIMEVVK
ADDVWYELK
GILPQGDGQTLTISGQTNAK
GNIAVIGPLADSR
AMAVEVPADFR
EYEPENESLYIYER
ELYDAGVTVSMEER
NPEATAEVIDKDNFLHSGDLGIKDEDGNYR
SVINYVLDNR
EAYPGDIFYLHSR
LVGGPMDYTPGIFETHCNK
AGDIESGKEYTITYVIDEK
TLEDELQDLK
QQIASDIEFISK
FGFSPEECKDMLHAGEWK
MSMSVLNPTLK
GVNLVLAVDAK
FQLVEPLR
AGMEVCITNFGGR
AGDAVFELDYK
TFIIPDNVGGR
EAYPGDIFYLHSR
VEVIFDVNQAR
TGFFFDDQR
QENQSYFLHTIEK
ANPIRPNIEFDDFTK
IVTVTGDGIANPQNFR
SNNSTLPYASVIVK
YNEGGSYADFFK
IAPALDIAVGK
LKENVDTLIVIPNDR
GLNSSYAIYQDATGNAMDR
AYIAQGEVLPVATR
GADVFLGLSK
AGSIINMASVVGVHGNAGQANYAASK
ANPIRPNIEFDDFTK
FFVKDETSENTVWWTSEEYKNDNKPVDAK
QTPVYLDTSKPIEER
EAYPGDIFYLHSR
LPPEMPLVTGQR
EYEPENESLYIYER
LSFDVSYYNR
TVNLSEGVYESNSIMAAAVAAHECGHAVQHAR
ILADGGSIIIGSHLGR
ASAMFANTLPTNVNAER
GQVTNMGAVNVMTGVYTGR
ANPIRPNIEFDDFTK
EAVDQTSLLFK
DDDTADILTAASR
SVINYVLDNR
NNGAYSLLDINR
SLGANDFDIMVGGEEQHFHR
GTDLVIETAGAEVTSR
GLTVNATGITAIGR
QGATSLVIDLR
VILLNEQGEVVAAQTEK
TVLIANTSDMPVAAR
LEDITLLR
QNVYFVSGIDTDAGK
EKLSVFGDDYDTPDGSCIR
YELALVVNAK
QQIASDIEFISK
MINSNLR
AGSIINMASVVGVHGNAGQANYAASK
TFIIPDNVGGR
EAYPGDIFYLHSR
GTDLVIETAGAEVTSR
ANPIRPNIEFDDFTK
LFVNSPNALEGNEISK
ILADGGSIIIGSHLGR
SNNSTLPYASVIVK
NAFTPTTTAEMSDALR
GIENTSGPLGQGHTFAVGAAIAAK
ILADGGSIIIGSHLGR
GLNSSYAIYQDATGNAMDR
AGSIINMASVVGVHGNAGQANYAASK
VAIDFNPAYNDQVK
TEADIAELETYEDR
VVSWYDNEIGYSNK
GDISPLTAAEIAK
SSSDNLIGSLPYK
SPMLWGDSYTTNYTDKTDATVSK
EELIGVNAGIVK
NSPGTIVTDMPVYR
GHAYTISNTVAVAWNDNNEEENLQR
FFDEAIQLETDNVKK
ENIQFDYDVENNSYR
SKELTTEIDNNIEQISSYK
AIEIEEYYAVHPVPER
DCFPMSLSENR
FFVKDETSENTVWWTSEEYKNDNKPVDAK
ASAMFANTLPTNVNAER
WNFVPTVK
EAVDQTSLLFK
LIVNDVECIEPKPLPK
QAVTNPQNTLFAIK
FFVKDETSENTVWWTSEEYKNDNKPVDAK
SVINYVLDNR
AEVIKYDDYIQYGSEAAVK
SLIRPELADELYDK
GIENTSGPLGQGHTFAVGAAIAAK
FFDEAIQLETDNVKK
VILLNEQGEVVAAQTEK
AILTSDLGINPNNDGK
TTPFLTHEVFSNYHTETEMMR
MPYQPQPTSVNVTVNVSR
AIEIEEYYAVHPVPER
LIVNDVECIEPKPLPK
KEDKPEMPMGAPGMGGMGGMM
NTMSGIWTTGSLECK
VVIKPSTLGLELK
EKHDANIMFLIQQANIR
GPAAVNVTAI
IVDVPGASDVLK
GPAAVNVTAI
GEFTTTLPALK
VIYNAPYSPHYPAQGNTALTDGIR
IAPALDIAVGK
GPLNLPNLTR
DVNVLSDLK
LFVNSPNALEGNEISK
SFNIENEINNYR
FFEQDSLTEDEMR
VGALGAEPWTENMR
LTGGTALPGNMALGASGNTENAVK
GDVVYLDLR
TTGTLADGCDVSRPGNLTYEIVR
QPVNQPLQTGLK
GGVEYAITPEIATR
ELTSKPLPEMEITQEMR
YKDEIILADEISPDTCR
ITAVTQQFIINTSSNK
LLFISQVK
DWYVVDATGK
VGMNMSNFTGDADTDMR
ELTSKPLPEMEITQEMR
CIAVDGAASVEVLK
EELIGVNAGIVK
LIVNDVECIEPKPLPK
AILTSDLGINPNNDGK
LNAEGTLDETFMK
FCKPQGLIITDSDSFEAR
TEEIFANVIK
YVVMSAPSKDDTPMFVCGVNEK
LIVNDVECIEPKPLPK
LINYLVEEFKK
FAFEAALTR
QIVLNCGEEPSVVANTVK
TATLENILAER
NAGWLTGATALAK
VPTGATTQDAEVDDAKYGFVASGTLNPQK
GQVTNMGAVNVMTGVYTGR
YKDEIILADEISPDTCR
TKEQVIDEILMER
MSMSVLNPTLK
PVLELAERVIRMTGSTSK
MIYSHEVEQMCTVAQGVNHGAAPIPEEAK
VGMNMSNFTGDADTDMR
FCKPQGLIITDSDSFEAR
CIPVQLVSQTDVR
LTGGTALPGNMALGASGNTENAVK
TEEIFANVIK
ELTSKPLPEMEITQEMR
KGESEDVVEVFSNQLK
IINEPTAAALAYGLDNEKEQK
LTGGTALPGNMALGASGNTENAVK
ITAVTQQFIINTSSNK
ELTSKPLPEMEITQEMR
GVPCLVAVQQDYTGK
CIAVDGAASVEVLK
IINEPTAAALAYGLDNEKEQK
GQVTNMGAVNVMTGVYTGR
DDDTADILTAASR
EYAEVNGIDPALAENPNAK
MFIDHLSPLR
LFQMLQTSEEVK
TATLENILAER
FMASIEAALEK
TEFTLHDGEIFYR
AVIRPVAMTEEELAAAPEATK
QIVLNCGEEPSVVANTVK
LYLNAGVYTGQTDYAK
VGMNMSNFTGDADTDMR
IVPMLTEQLK
IGASAVILSPIASQERPQYR
IQLYPTEFEK
LFQMLQTSEEVK
AELVNNYDWMK
AMELCFEYTR
YTWEVVYTER
FVYVLQPDNTVK
MGLIDLSDEK
YMTDIMPAANAEFAEK
TTGTLADGCDVSRPGNLTYEIVR
TEEIFANVIK
GVPCLVAVQQDYTGK
TNNPFEELGVK
IINEPTAAALAYGLDNEKEQK
VGIVYNYANASDLPAK
QKLEFVIPEGATIK
LLKPGFDAICATIK
DVYGYDIPSDHTGECWAISAHK
SELISAMAAEAQMSK
FVYVLQPDNTVK
ATGITCDKLQTIDGTLQIK
TECWYVLNTDEGTK
LIVNDVECIEPKPLPK
QGTAIGEAINLATR
LTSNTNSFTPAQITNLNTSK
IAIIGAGNMGGSIAR
TSTENNPTIVNLDTSIR
AYVITDECVSCGTCEGECPSEAISQGDDK
VSYPIYHIENIVKPVSK
LYLNAGVYTGQTDYAK
VGMNMSNFTGDADTDMR
NILQVYLNK
LFQMLQTSEEVK
QAVTNPQNTLFAIK
KGESEDVVEVFSNQLK
FLNDMFDK
YDIDPIIDR
VSAAYPGTPSTEISENIVK
NNDTVTTSAPVTAFGATTTNNIK
IAIIGAGNMGGSIAR
VVTCSDSDGYIYDPDGIDR
LPAWQDALAR
AIDEDLALQYAQSK
YDTMHGQFDGTIEADVENSK
FVYVLQPDNTVK
SALMGVYGLTR
DTTGEPVIGANVVVK
VYTTDVVVEDQEFAESK
SFTQDDAHIFCRPDQVKDEFLR
GCPIGLGQPVFGK
AVAAQEAGKFDEEIVPVEVK
VSAAYPGTPSTEISENIVK
ELTSKPLPEMEITQEMR
VIDLLIK
LPLEAAVHQEVYHDYTPEDIDR
EYEPENESLYIYER
TEFDVILK
VVTCSDSDGYIYDPDGIDR
SFTQDDAHIFCRPDQVKDEFLR
AVAAQEAGKFDEEIVPVEVK
LPAWQDALAR
AIDEDLALQYAQSK
VLDVCDALEKDDYETVGQK
AVAAQEAGKFDEEIVPVEVK
QEGYNISGLPANAQELGK
AIIDAAIDVER
MVDTNDEWIMTR
RFEDITFNPSADATAIK
GTLCYTYDGELYTQEPNAR
GIAYDEATDTYYIGDGSNR
IINEPTAAALAYGLDNEKEQK
DVNVLSDLK
VLDVCDALEKDDYETVGQK
DTTGEPVIGANVVVK
ELVDQYWPK
VDNPMPIYANPYR
GCPIGLGQPVFGK
LEQATIEMLGTADKVTVSK
SYGSPLITNDGVSIAK
IINEPTAAALAYGLDNEKEQK
IGDVVEVEGVGQVNQYK
YGLNIMEVR
NLDGLIAGVEK
GAFVTSPKPFPIIR
LLQPLEYYEK
TKDFSWNSDFIFSHAK
TALVFGQMNEPPGAR
AIDSLEGMKGDNADETTGIGIIK
VVSWYDNEIGYSNK
VLIADDQELIR
GIAYDEATDTYYIGDGSNR
GTDLVIETAGAEVTSR
AVAAQEAGKFDEEIVPVEVK
AVAAQEAGKFDEEIVPVEVK
DLPQISVVVGHDCR
IYGITFPK
ANNLAMLWSK
ALEFCGEFVR
LFVVPGNVDAPK
DWHSLNPNID
DIEAMLQESQR
AQINNPMVDVDLK
YVAYLANNDMGELR
VTYQLTDDNAIDIK
VGVIHITDPAEGSGYTYTHDQGIVEMQK
DLITTHIGLNPEAR
VSDVTLVGSAPDITR
ADSAVQCIQFLK
NHEAPEDIEYYMCGPGPMSK
QIINSDAEVVNK
LATYAEEGQEELFVK
FLVEEEKNQGMEFLK
AAACGGVTTVFDYPVQHTGETIR
DYKPIAAWYMTK
LPKPDLIATQEYIEGK
AIPNYNVMGLAK
AAAAGENEEYTDMYPSFAK
KLDGQEYQFGTFISGPSK
LNNDETGSITFIGTVSPAGGNLKEPVTENTKK
LFVVPGNVDAPK
AAACGGVTTVFDYPVQHTGETIR
VGVIHITDPAEGSGYTYTHDQGIVEMQK
DYKPIAAWYMTK
SFDFVIK
QVLDEEEAACHPEVAPIQTEMNSVSK
ALENAGYNVYPVQSMTR
VVSWYDNEIGYSNK
MVDTNDEWIMTR
INLLALGSK
AIPNYNVMGLAK
GTDTTIGVVEGMQFDR
SNTEGISILECSDNNLEK
FDHFNINVTNLER
NPDYWVAEPNLDK
DVNVLSDLK
LYADFLGEPNSEK
TINLHYGDMTDSSSLIR
MVDTNDEWIMTR
GTGVPLIADGGLR
ANNLAMLWSK
VTYQLTDDNAIDIK
LPKPDLIATQEYIEGK
TAIPPVTEETPAFR
NLDGLIAGVEK
YGITGVTEIVHN
ISLEEGKEFLSNYR
IDHIFVSPSFQVK
GDAYCGMLNASYNLK
YDANNIYLAANYGETR
EYLLQDLGNER
INVNTECQIAFAEATR
VHQDATYLPLDLTCEK
AVAAQEAGKFDEEIVPVEVK
TQAVLDNFGVSEASAAAR
LGSFHLGEYSEEMIHASR
LFQMLQTSEEVK
LFVNSPNALEGNEISK
IPDGPTTPEVAYQMVK
LFVVPGNVDAPK
GLTLADMVR
DWHSLNPNID
LMNVVGDSIDGMK
SNTEGISILECSDNNLEK
NVISALQSGGNTLHGVLK
LIYQGNFSVQDAVQK
YDANNIYLAANYGETR
DYKPIAAWYMTK
AYSLLEQLR
AAAAGENEEYTDMYPSFAK
RGVAAFVPEWNAENCIQCNK
FNEGAGNVITDQTGHGNDITGSGDPTWVK
AYLLTGQWGEAAK
FYSPYFVGPGQK
VLVIGGGDTGSDCIGTSVR
IGSMNLSEDVAGNYWK
TECWYVLQADEGTK
SGSQPTLTASAHIGAMDAVNFEK
MVEGIQPICFENAK
DVSFMLR
LDVLDGLK
NVISALQSGGNTLHGVLK
FDAFDAIR
NAYLAAWDAYK
MVDTNDEWIMTR
EVDYSAIFQK
YVTLDVTQEYYEK
TINLHYGDMTDSSSLIR
IEIAPDFSNVQR
SGSQPTLTASAHIGAMDAVNFEK
LEQATIEMLGTADKVTVSK
TNSSFDFIYGK
LPKPDLIATQEYIEGK
VAWVNYCGLPDNK
TINELQDMINAQNEK
RGSTVSDALGIMAEYK
TEEIFANVIK
LAAEVLHCPPQDVHVISGDTDHALFDK
EIEFEVIR
EQGCAVFTPSSIGSFGASTPHTQTPQDTIQRPR
GVLILPTLDEAKK
YIQGDLSGFEVR
GIDGSPDLDGQDEGESGFYR
GQVTNMGAVNVMTGVYTGR
NVISALQSGGNTLHGVLK
YDANNIYLAANYGETR
AYLLTGQWGEAAK
DGQSCPVTCGMPSALVSK
IVQTSSSHEPFEVPFYR
IIDLSMDYR
DAGGVSLGYFK
LDVLDGLK
GLAKPIGSITQLATMR
LAEPVGDELPLR
VVTCSDSDGYIYDPDGIDR
SASHIALECALQVQPN
YNIPHISTGDIFR
GLAKPIGSITQLATMR
EKLPIVDENFNLK
YDTMHGQFDGTIEADVENSK
EELIGVNAGIVK
SGSQPTLTASAHIGAMDAVNFEK
AAVDSWIPDPQR
VGLNYVSCSPFR
ELELVGVGYR
YVTLDVTQEYYEK
TEEIFANVIK
LAEPVGDELPLR
AAVLPANLIQAQR
LEEEENALVIEYR
IGSMNLSEDVAGNYWK
LNAGFIPIR
GDATVLVVGADDKVETRPIVASQAIGDK
EKLPIVDENFNLK
MKEEGYGEYLPLIK
INLSADWYTR
LLDEASTTLPSGLK
RFVDDVEFYAEDAGR
YYGGCEVVDQSEQIAIDR
LVINFDVPHDSEDYVHR
VLEPFHSIFR
GQVTNMGAVNVMTGVYTGR
TEFTLHDGEIFYR
RDALLENCTVNAEGEINFADK
VFNFCIQDSPR
YNIPHISTGDIFR
VIGQNEAVDAVSNAIR
GSISYDDDFFGK
TINELQDMINAQNEK
VLLRPVTAMEIVQNK
LLLNEPAIYR
IGLVGLGNTGYTTAR
GFLIASGTLAGEK
FCAPLPAEVVK
IFLEPGQSEIVR
RDALLENCTVNAEGEINFADK
IIDLSMDYR
IDILVNNAGITR
LLDEASTTLPSGLK
AVTNAQVPAGPINYDDYR
TLNLTALYR
HLLDILAHVPAK
FHFLPDLR
ELGESMGNLYIAQGQYER
ACFGAAFLSLHPTK
GLAVGETIVVEGFHK
IVQTSSSHEPFEVPFYR
DAANTWLDSVGTEAETEETKK
SSEPLVGAYASVAEMNK
IDILVNNAGITR
YYGGCEVVDQSEQIAIDR
LEGENATFTISTSDPIHPNNPHYAVLK
HFNPTFHFIAPDELK
INLSADWYTR
VVSWYDNEIGYSNK
GLTLADMVR
STQTTIPFFK
HYLLVSELPNVER
ESSDEVIIMTDDGSYGR
CGGAGLGGCLTPTGVGTDIEK
VFNFCIQDSPR
LLDEASTTLPSGLK
LSNVTVSMDLVK
IISETDFPLSER
GALNVSADYAYNTNNPISSYQHYQR
NVISALQSGGNTLHGVLK
YSISNTAEYGDYITGPK
VLDVCDALEKDDYETVGQK
DANFINSLAGK
LETLHGVVFDGLTK
ALEETPKPDDVIYVASDEKLEACDCAEK
ETSQELGKLDGLTQEEADDIAR
VHLVGEDITVCLTR
IDILVNNAGITR
VIDPLGEPLDGK
GVLPFCQDTGTAIIHGEK
YSISNTAEYGDYITGPK
DAQSALTVSETTFGR
HSSDDEPFAALAFK
RPAYDSPSLPITWDR
LETLHGVVFDGLTK
GVPCLVAVEQDATGR
QEALAADLGVNQQVISK
RPAYDSPSLPITWDR
AFINDTPASLAQVK
ALEETPKPDDVIYVASDEKLEACDCAEK
ALEETPKPDDVIYVASDEKLEACDCAEK
GVLPFCQDTGTAIIHGEK
VPAENMIVPSGDGFK
YNIPHISTGDIFR
VESGVLHVSEEVEIVGIKEETR
QDPWETIEEKYPVGSK
LTADQTQYHFLSGFTAK
INAEDPNTFLPSPGK
LSFVVSDPVGLHAR
LSFVVSDPVGLHAR
LETLHGVVFDGLTK
IEDITDIVNAK
LFNDGLGFR
QDPWETIEEKYPVGSK
GVLPFCQDTGTAIIHGEK
VESGVLHVSEEVEIVGIKEETR
VLDLIAHMASVNA
HSSDDEPFAALAFK
MNAFEDFVR
LLTSTIADELK
AGGADPASYINDLR
ADSVLIGTPPMEPK
ITDLSELMK
IVYISLEETIKEQEK
THNPEFTCMELYVQYK
AAVEEGIIFGGGSAYIHASK
QDPWETIEEKYPVGSK
DVIPFPR
EYVYGDTATLLDK
AGIALTDTFVK
VIDPLGEPLDGK
YSISNTAEYGDYITGPK
LETLHGVVFDGLTK
AGGADPASYINDLR
WTCDGSPEFTIEEVDKADR
DAANYIVNLGK
FNPELAEEGKNPFSLDSK
GYDVEDISHAIIK
FNPELAEEGKNPFSLDSK
FDGEPEEGEVVEVYTSK
LEQQIIEHLLR
WTCDGSPEFTIEEVDKADR
TAEESLPETWSTEYTGR
VESGVLHVSEEVEIVGIKEETR
AGIALTDTFVK
LFNDGLGFR
MFYEDMNAYYK
LTADQTQYHFLSGFTAK
VINLDKESEPDIWNAIKR
SIAEIITMR
AAVEEGIIFGGGSAYIHASK
VINLDKESEPDIWNAIKR
MNAIYEAMGDSSLSDEQK
HFNPTFHFIAPDELK
SLLFTEAMTK
DHGLENLIEGELRPGMK
TGTSIDLYVYDCGK
DVVVATAEEVMKEK
GIDGSPDLDGQDEGESGFYR
MVTEYTIASTAQLVNAHTQR
QADAESIISSLK
YQAFTQADLTNLR
ADVYDLRPLLR
AMIKEEVDAEDIADVVSR
YTLTDNDEELTPSSVNMQR
AGGADPASYINDLR
GYDVEDISHAIIK
ATYTVTGLEGETSYSIR
GYDVEDISHAIIK
LATLPTYEEAIAR
VESGVLHVSEEVEIVGIKEETR
GSISYDDDFFGK
VLDLIAHMASVNA
ALEAGWAGVYYK
FDYVVNFAAESHVDR
SFYPYFVNEK
SGDPETVYTITGYADAGTGSSK
YQFTESTDLENFK
WGTYLDEDANSSNWR
LVLVLNCGSSSLK
AMIKEEVDAEDIADVVSR
IIDLSMDYR
IGFLCDIR
EEEAQKPSIVAAAGPLVIGQGGK
AGIALTDTFVK
VSVDESNNLVICMEK
VINLDKESEPDIWNAIKR
GVQYDTELTVDDLK
NLVAQLTASVR
FDYVVNFAAESHVDR
YVVMSAPSKDDTPMFVCGVNEK
KIVEQGIYPAVDPLESTSR
AKYPDLQIIGGNVATAAGAR
VINLDKESEPDIWNAIKR
GVPCLVAVEQDATGR
LGATIIYVTHDQTEAMTLGTR
IAPALDIAVGK
FFVKDETSENTVWWTSEEYKNDNKPVDAK
YVVMSAPSKDDTPMFVCGVNEK
GTTGTGNAALDNIFER
GGYTAPTPGGDPIANPNTLPTGR
GLIYGMGHAVYSISDPR
DDPSNENQVIVDIDIDKK
LATLPTYEEAIAR
YSLVPTDNSAGNFVK
SGDPETVYTITGYADAGTGSSK
LTFTPVTAQYVK
EEEAQKPSIVAAAGPLVIGQGGK
AFEGADFIYAK
TNECMYSELTTDHPIDLCR
VGYHSVECWGGATFDASLR
FNVEVVAIR
GIPQELSLPSAPK
TDFYNPEFYTSEK
GGYTAPTPGGDPIANPNTLPTGR
TTDVPASALQDHNDVVVIVDK
EEEAQKPSIVAAAGPLVIGQGGK
TNECMYSELTTDHPIDLCR
GVLPFCQDTGTAIIHGEK
VVSWYDNEIGYSNK
LEQEFGGFLK
GVQYDTELTVDDLK
VYWEDGAQITPPHDTGIMDEVKK
TNECMYSELTTDHPIDLCR
VYWEDGAQITPPHDTGIMDEVKK
VGYHSVECWGGATFDASLR
GIPYGISDFSR
ELVDELQLR
LFIDNFDK
CAPITAYSTGDK
SFVCLSSTFTDK
YDLMIGDVR
YSISNTAEYGDYITGPK
NYVEEHVEIGIASLR
YSLVPTDNSAGNFVK
TNECMYSELTTDHPIDLCR
SQILVDGMSTLNPK
VGYHSVECWGGATFDASLR
TDFYNPEFYTSEK
IDLVDTPLR
GGYTAPTPGGDPIANPNTLPTGR
AVAYCTLSADQPYEAIEK
ELQFSYVGYETK
SGYDYDGDGFTELPK
VTMASQGYEGDETISSLYK
LGAENIFLGR
NWIDKEEYPQSAAIDLR
VIDPLGEPLDGK
GEGAMDAANILKPALAR
VVSWYDNEIGYSNK
FEDQNPWLDAAEK
KGENEIIILDMAGPSK
LETSPEDIEGMHAAQGILTVR
KGENEIIILDMAGPSK
NYVEEHVEIGIASLR
SNNCSDSLPGPDAVHAFIK
FMASIEAALEK
LMDVALNTVADDR
GYIPLLGTK
YNETEIYIGGELTK
MNAIYEAMGDSSLSDEQK
NWIDKEEYPQSAAIDLR
DGYIVTNNHVIEGADEISVK
IGVFYGSTTGTTEDLAR
IDLNRPMAEILK
DMVTGFIR
YSSVISANQFQTVTEETR
NYVEEHVEIGIASLR
FGQGEAAPVVAPAPAPAPEVQTK
IILGGDHLGPNCWQQENADAAMEK
TNECMYSELTTDHPIDLCR
FDAFDAIR
LITQLFGER
AAVALAMNHFGVSEADLK
NSLTMSKEEVDALIAEGK
INVNTECQLTFAAATR
YYDVILKPIVTEK
LYDVQEAVSVVK
ESMIIELTGTK
GQVTNMGAVNVMTGVYTGR
AVAYCTLSADQPYEAIEK
GTEEIPLEWGGK
DGYIVTNNHVIEGADEISVK
FGQGEAAPVVAPAPAPAPEVQTK
VILELSNDLGK
KGENEIIILDMAGPSK
FEDQNPWLDAAEK
MFLDQDFTEK
IILGGDHLGPNCWQQENADAAMEK
KGENEIIILDMAGPSK
FGQGEAAPVVAPAPAPAPEVQTK
VADYMIAEFK
TGNDADVYMVNPVYAQSSNR
IGVSVGSGTGSLQIVEK
SGDPETVYTITGYADAGTGSSK
FIGSASVDWNVR
ADLEAILPER
DIVNFCSVPR
IDILVNNAGITR
VGYHSVECWGGATFDASLR
LITQLFGDR
VLFVNGETQQNTDSDSYTLK
LETLHGVVFDGLTK
LFLGHGAEVYEGQIIGIHSR
FLYSDHEIFLR
DNYIWIR
IILGGDHLGPNCWQQENADAAMEK
YSSVISANQFQTVTEETR
QWTDLLQASK
IADKNNIEMLDCYTGFK
TVSTNPCGEIPLCPYDSCR
QIVLLQIK
TDMCTLANPLESESHFDTSQK
YAIGVDSNQNDDKTGVVITSALK
AEAMEGADFVCLR
ENYGTVDILYGSR
VLFVNGETQQNTDSDSYTLK
EGYEQISAIFTETADQEKEHAK
FLYSDHEIFLR
IQQVGDISPTVVAGGMK
CGACIENCSFDAIEVR
EKEALQAWGNFDPAGVR
QNAGTFQQAFMEKDFEDENTNEIK
CAPITAYSTGDK
SALPNFVDMK
EKEALQAWGNFDPAGVR
LSFVVSDPVGLHAR
ALILGPTYSEYER
LDGASEEETLPEAPADLR
YAIGVDSNQNDDKTGVVITSALK
VINLDKESEPDIWNAIKR
AGGADPASYINDLR
FGQGEAAPVVAPAPAPAPEVQTK
FGQGEAAPVVAPAPAPAPEVQTK
MFLDQDFTEK
IILGGDHLGPNCWQQENADAAMEK
VADYMIAEFK
EGYEQISAIFTETADQEKEHAK
EGYEQISAIFTETADQEKEHAK
IILGGDHLGPNCWQQENADAAMEK
DNYIWIR
IDLNRPMAEILK
EANAQLAHLKEEGEALVAAANK
TCECAAVDAVIIPAR
ESFEAQHTYNEQQIAWFR
ALTMVSLDSMK
ANATAPAINVIENEKDYKVELAAPGMTK
EISSCSNVWDFQAR
AGGADPASYINDLR
LVGGPMDYTPGIFETHCNK
LITQLFGDR
VLFVNGETQQNTDSDSYTLK
LSQQSLSTIESAIQK
EAPAQIEELIK
QNAGTFQQAFMEKDFEDENTNEIK
ESFEAQHTYNEQQIAWFR
FLYSDHEIFLR
GWANLLTGTTK
ATDAAVEAIAEMSSK
EVSWMPAYGPEQR
INVNTECQLYFQEATR
IVFITGASSGIGEGCAR
SVFDTLATAAK
TVDQLTDLYYR
GGSDYTASLIGAAVK
AAVTTPIGLPGAEGYK
DLVYGLGENVR
VIDQLFDLRPK
INYFDDKELIEEQVK
FYSNNANELPSPFK
ELGESMGNLYIAQGQYER
DFPNPWGK
MTDPIADYLTR
EGYEQISAIFTETADQEKEHAK
EGYEQISAIFTETADQEKEHAK
SVDEIDTYFTR
WAETVPYTFR
TTPSVVAFVDGGER
NQTADQQLYALMAK
LINDGTATVEVLDTTSK
LGIGDVTQPLPK
SIANNNIVVTDEMPVNDAR
AVAYCTLSADQPYEAIEK
TNECMYSELTTDHPIDLCR
EGYEQISAIFTETADQEKEHAK
AVAYCTLSADQPYEAIEK
AEFPIVLK
IELDFCGVR
YVVMSAPSKDDTPMFVCGVNEK
GWANLLTGTTK
LINDGTATVEVLDTTSK
IVFITGASSGIGEGCAR
DFPNPWGK
IELTQTNVNILK
QLFNDSLNTTLAR
FITFSQVSDTEVK
AAVTTPIGLPGAEGYK
IDQDLDFITK
DSTADYYCFDYGR
VIDQLFDLRPK
FWGLGADGTVGANK
QWTDLLQASK
EANAQLAHLKEEGEALVAAANK
HGIGIIDIVENR
CGYNPTFQNMK
AVAYCTLSADQPYEAIEK
GEIDFTESFTR
CVQAIDYK
VLANDYNPNVVAPPEMK
GQVTNMGAVNVMTGVYTGR
TFQAQQDLALLK
NFNVTVITQNVDNLHER
YFTTDICDGEAQGHDGINYSLASR
ASNQGEPVILDINADAGK
MVEGIQPICFENAK
LLETYV
TTPSVVAFVDGGER
IELTQTNVNILK
NQTADQQLYALMAK
QIDNQLSSIELANHNAFNSVR
TTDLTAMGGVQYVHTFDK
TTDLTAMGGVQYVHTFDK
SVFDTLATAAK
AGVAAIFGPGTPVAK
LTDSEVFGFAQINSEHCR
AWNVEAAYFR
GAVPSLETAAPDFR
MECEMEKPYILIYDK
VEALANFPIER
ALFATGNFEDVR
QLLLSPPLGQK
VHYGLDYFDASINR
MECEMEKPYILIYDK
FQTEVNNAQTALYTLK
QDVPSFRPGDTVEVK
YMTDIMPAANAEFAEK
QLFNDSLNTTLAR
AGPVLMEPIMK
FWGLGADGTVGANK
EPSLGPVFGVK
LNEVAAATMVGGATLTK
WVSTSIALDYK
GITFSTPTEIVSK
AIEIIAGALR
KEIEAAGYELALLEK
MKPADASAAEDLLDAEAYK
SLATAAGAVAGGVAGQGVQSAMNK
GNASGMAVGLPEGQMGNSEVGHLNMGAGR
IVAYEVIAGNVGR
DFLIATLKPR
DFGSFENFK
SGIMLTVHAYTGDQMVLDGPHR
YSGINPENVNNLGYDTSGGYPNGR
FHFLPDLR
EFGISIPDDQAEK
LNEVAAATMVGGATLTK
MECEMEKPYILIYDK
DSTADYYCFDYGR
FTDYTFFGK
AYYGETVAILEEK
MECEMEKPYILIYDK
IDWACHGNDAATVFNEVK
VHYGLDYFDASINR
EGGLQFIDEVK
FQTEVNNAQTALYTLK
LIEEDETFTYEQIK
EDLANLSNMTTSNAIR
LTLDFSENNLK
ILFQGTPEELAENK
VHYGLDYFDASINR
QSECTIYECIIDR
FDVLDDIQK
QDVPSFRPGDTVEVK
NAVFMLESYR
LNEVAAATMVGGATLTK
YSLVPTDNSAGNFVK
GGWGQTGNQSGIGDYAYLQR
ELGGKPFLTDCNTLYVGGR
GAVPSLETAAPDFR
VHYGLDYFDASINR
YSSVISANQFQTVTEETR
GITFSTPTEIVSK
KEIEAAGYELALLEK
KEIEAAGYELALLEK
SLATAAGAVAGGVAGQGVQSAMNK
IAGVQISSTSSDPGASNSVIIR
MKPADASAAEDLLDAEAYK
SLATAAGAVAGGVAGQGVQSAMNK
TFSTTGFVDNVTYESK
IGSDKLSPQEEMNLSYLASK
DVQDLDDNTIPEDVAEK
TAAGNLPWVCVR
LFLTYAINNK
DSTADYYCFDYGR
CTHDNEFNNIEIVK
YEAETDKPTIVNMTNHSYFNLDGDAAR
GLVQRPIDLPDGSMIR
FEDQNPWLDAAEK
MGTPMAYLEYNDK
NPLGSAAGYGSSFPLNR
LIETASPCVLTVTKPDYDPR
YVVMSAPSKDDTPMFVCGVNEK
SLSYLGITLDEEANQKR
LNEVAAATMVGGATLTK
AYYGETVAILEEK
FDVLDDIQK
LNEVAAATMVGGATLTK
VDYDQMEEVALR
GFAGSSIDGEDILK
YVVMSAPSKDDTPMFVCGVNEK
VIINADHMTALPELK
MGNTMLLATVCAAK
DLDAAGLLEK
FITFSQVSDTEVK
EGYEQISAIFTETADQEKEHAK
VTDYLQMGQEVPVK
TEFTLHDGEIFYR
FNPFDLK
IDLVDTPLR
YVVMSAPSKDDTPMFVCGVNEK
DIGFLPGDAQEK
LDYLNQLGVK
SMTGGSGNFSFEFSR
TATNEIAQDVCGYIR
PLFYGPAFSSK
SPYTVIEADEFDR
IAVTELFK
WAETVPYTFR
LAVMPLIK
GQVTNMGAVNVMTGVYTGR
FFVKDETSENTVWWTSEEYKNDNKPVDAK
GLAKPIGSITQLAT
ELGGKPFLTDCNTLYVGGR
MGNTMLLATVCAAK
TAGPELALELEEK
VCPQGIPLHLFNR
NFVMYSYPYTDKDTFTK
NQTADQQLYALMAK
LYAAEVAMEVTTK
GDATYQFGVDYMR
VGIYFLEK
VCPQGIPLHLFNR
QHYANLYEIPDELAGK
ATFDNPAPEETLTEYTK
LAMHGLNLATAGNYLR
FWGLGADGTVGANK
CPVYQNVDALPHTDPAEIKK
VMSAPSKDDTPMFVCGVNEK
FNPFDLK
IFLMGSDDTQVIR
KEIEAAGYELALLEK
YVVMSAPSKDDTPMFVCGVNEK
GDATYQFGVDYMR
IAVTELFK
NFVMYSYPYTDKDTFTK
MECEMEKPYILIYDK
FGEDVNVNVIAIGTDKK
MAMHGVDTPIDYLNSHGTSTPVGDVK
MAMHGVDTPIDYLNSHGTSTPVGDVK
FQQSILLPDNVEK
SAVEPFISTEMSPANR
VTSVYGLTEAAPGMTATR
YVVMSAPSKDDTPMFVCGVNEK
MSYATSDENIVEAIR
LETLHGVVFDGLTK
DVLELAGYK
GGGRPDMAQAGGTDAAALPAALASVK
ILELLDQAR
TEMWYVVDADK
FGEDVNVNVIAIGTDKK
ATFDNPAPEETLTEYTK
IGQEVAITVDAISK
FQQSILLPDNVEK
EPSLGPVFGVK
YQEIADFTNGKDFTTCDIAK
TQTLSQLENSGAFIER
NSIVMAEGFIGK
IILNETSYFGAGCR
LTIAPALLK
ESDAILREEFQIAGLDKK
QLIHIPGPDMIDK
TTPSVVAFVDGGER
VADYMIAEFK
TTPSIIAYTQDGETLVGQPAKR
KGDEIAAVVLQVDAER
TLGLDGFSVK
INLLDDNQFTR
IGELISPAEIAK
GLYEIFSTK
LTQDLGFWK
NTNDEQNLFMLR
LGATIIYVTHDQTEAMTLGTR
AGIALTDTFVK
QTNDENVLGQEISNGITTTHVYGSNR
ATFDNPAPEETLTEYTK
MECEMEKPYILIYDK
IGQEVAITVDAISK
FQQSILLPDNVEK
FALQYEWR
INLLDDNQFTR
NDVLQAFGGMDK
MSYATSDENIVEAIR
VYSAFLQNEWK
LDYIMELK
QLIHIPGPDMIDK
LTIAPALLK
VGVEFAMLK
ESDAILREEFQIAGLDKK
IGFQGTLLIEPKPQEPTK
IVGVVETNWPDEAR
KVQTVTEQELIDEWAR
QLIHIPGPDMIDK
MFLDQDFTEK
IVAALLENNQTPEGIR
NEETLEPVPYFQK
GWLNFAETSR
ELIGEGHYYYDLVR
GQVTNMGAVNVMTGVYTGR
DHGIDLPFSAENSYSR
TQTLSQLENSGAFIER
ELIGEGHYYYDLVR
VDYDQMEEVALR
MGNTMLLATVCAAK
KVQTVTEQELIDEWAR
KVQTVTEQELIDEWAR
ENLSFLEGVR
LPGTLAPEIIEK
GWLNFAETSR
GLYEIFSTK
SAPLPVISTLK
GYLSAYFVTNTEK
QHALFWADGEPNR
YEFVPIQNMEK
ELIGEGHYYYDLVR
ELIGEGHYYYDLVR
FTFDEAASVISQDKDTR
EYLPQTIELGR
IGFQGTLLIEPKPQEPTK
GDILTEEASVGGNFGR
AAGAEYVGAEELIPK
ETDELETGSMTVTYSRPTSFNVADGK
ASGELLDQALCAVHSESYHVR
IISVGSSYGDGEDFAYR
ESDAILREEFQIAGLDKK
ASGELLDQALCAVHSESYHVR
SFNQSAWEAVEQYQK
SIPHTVLIDGDGTIIAR
LLPGVDPDALK
CKECGGDGIVYGEEVVTVK
GCGVADSEMGLLAGADR
INLLDDNQFTR
GYLSAYFVTNTEK
IVAALLENNQTPEGIR
IISVGSSYGDGEDFAYR
IGFPCVVKPLMSSSGK
TEPLQITTELPGR
SFNQSAWEAVEQYQK
ADNPLADTFYHTESLK
QHVDELFATQEYK
NGASNTIEDGSLVTYGLNR
YPAFGNLVPR
GCGVADSEMGLLAGADR
LTDAAHGDFVVCLYNPSSK
ITESEFLWQHNQDPMAVDK
KVQTVTEQELIDEWAR
KVQTVTEQELIDEWAR
LPGTLAPEIIEK
GDILTEEASVGGNFGR
ITESEFLWQHNQDPMAVDK
EMMASADIVGYLHK
AVEFQDILK
EFGISIPDDQAEK
ESDAILREEFQIAGLDKK
LGCEVTEGKDEWQAVAPSWR
AYYGETVAILEEK
LGYVPNNIGIGQNVAR
AFTDVIAEELKK
DGNFVSPAMTASGEVR
GWLNFAETSR
VMGGGFGGCTINLVK
IGSMNLSEDVAGNYWK
LSVFASAANTDRDSYYGPGNDPLK
ITESEFLWQHNQDPMAVDK
ATLESLAYQVHDVVR
SAPLPVISTLK
IGFQGTLLIEPKPQEPTK
QHALFWADGEPNR
YVVMSAPSKDDTPMFVCGVNEK
TVSIISGGNIDLSR
ILFAGALEDAK
DHGIDLPFSAENSYSR
GEFGVFLESQGDK
ELDVPIIR
KGDEIAAVVLQVDAER
LGNPSQYDAFAINMVK
SNLSDGNSNTNAALLYHANSFDIR
SIILEIGEQQPENPQAR
ASTLADILSAK
GYLSAYFVTNTEK
WFGVTYPEDR
SLYHIIKPEIDFPVGTDEHDER
AVGDYLLEELKK
KVLNIVVEAAAEQDYEEFGKK
VVDLSNVEMTPEVK
VAGPLVIAEGMR
WTPAWYSGTTATENPHAEFPR
TGWLDTVAVR
AVNIAFANELAR
FHFLPDLR
SGMHQDVPKEDVIIESVTVSE
LTSNNVAMVTGEAQIIDK
YDTMHGQFDGTIEADVENSK
IQELDAAVSDLSAAK
ILFAGALEDAK
MNQYLNFSLK
TYDDLDYGMLDK
VLRPGMYEYEVVAEMNR
TNEEVYDFLR
SLYHIIKPEIDFPVGTDEHDER
VATYDLQPEMSSAELTEK
GVGSLNDSQSKPLVLVDGIER
SIILEIGEQQPENPQAR
FALPNAEIMIHQPSGGAK
TPGDTGSPEVQVAVLTAR
SNLSDGNSNTNAALLYHANSFDIR
VLTGHAIPPYTGGLTNQFAYK
VLRPGMYEYEVVAEMNR
HTGLDNEGFFGIGVK
YSFDTWVVQHEGLK
KYQDGREMTAEDIAYSLNR
LDYIMELK
FDGNACVLLNNNSEQPIGTR
DTDTGLLTDIR
QLIHIPGPDMIDK
GVGSLNDSQSKPLVLVDGIER
SELISAMAAEAQMSK
IAELAGFSVPENTK
TGWLDTVAVR
YSFDTWVVQHEGLK
MDSEQMIVNAEAVNTVNR
FVSPVSGVVTSVER
LYDTLTGIQMGR
FLINPEFCK
MNFELTEQQAAIQETAR
DLDVRPIVSAGQAIQGK
MPMVHDMEAILR
QYANATLLR
TEMWYVVDADK
KANDMGIICGVTTNPSLIAK
ELDLSVPTVTK
YQWQNYGAANENEWDGYR
LVLPELTEER
FTGWTDVDLSEK
FVSPVSGVVTSVER
GDGLYNLLSENK
LSVFASAANTDRDSYYGPGNDPLK
FDGNACVLLNNNSEQPIGTR
AILGAALELK
KANDMGIICGVTTNPSLIAK
VGIGHGNLAAMLLR
SGLPQAALNYIK
IQSGELSAIPHQLIMDK
LGHIMWEYVGMGR
VIEYLAIPR
ITVVPILR
GEFGVFLESQGDK
VYNDSTLLGMESQMNENK
AAIGEYLDCIGAK
AGDADGMVAGAVNSSANVLR
GMYLPLVEK
AEEWITDEYALNK
SELISAMAAEAQMSK
YALGDTVTAGEDSITVDGK
YSFDTWVVQHEGLK
IFDCLNDLR
IQSGELSAIPHQLIMDK
THAPVDFDTAVASTITSHDAGYINK
NKPVFTPHVDTGDYVIIVNAEK
NTFLLDGKPFVVK
RGEIPDGWEGMDIGPETEK
AGYEQLASLYLETADQEKEHAK
THAPVDFDTAVASTITSHDAGYINK
GAIWDAYEVAR
IGSMNLSEDVAGNYWK
RGEIPDGWEGMDIGPETEK
VTEGSIVPLMTGDGQR
QSIIGILDR
SYYALNVAVTADNYK
IPFLEVAR
VCADYVTASNEEDGVALAVEK
RFIYPTSEITANPVNYNDAVK
GIHFSPSEIFVNDGAK
THAPVDFDTAVASTITSHDAGYINK
FVSPVSGVVTSVER
VGIGHGNLAAMLLR
VGIGHGNLAAMLLR
SLTPIIEISEK
YGYIDDVIEPR
SYYALNVAVTADNYK
NGNALEALYK
MNFELTEQQAAIQETAR
THAPVDFDTAVASTITSHDAGYINK
VLRPGMYEYEVVAEMNR
AYEFAAQAVLGSAK
VLRPGMYEYEVVAEMNR
VSLVDLYDR
YALGDTVTAGEDSITVDGK
FTQAGSEVSALLGR
RGEIPDGWEGMDIGPETEK
AGYEQLASLYLETADQEKEHAK
YGYIDDVIEPR
RGEIPDGWEGMDIGPETEK
VSVSEPTEICLGHYSLPR
VTEGSIVPLMTGDGQR
APGTLGQDIDLVNGQVK
LLEEIQANIYK
ILFAGALEDAK
YDEAPSNVAQAVIEAR
DWISENQTGCMHFGAMR
VFAENFPIADTR
VILAGEVTTPVTVR
IPFLEVAR
GIVNGIDYDEYNPETDR
DWISENQTGCMHFGAMR
INLLDDNQFTR
GFAFVEMTNDAEGQK
AKPVLETLPGWNCDIR
DKGAADVEGTVVLPSGEELAHIR
TNIPAILSNPQYEANR
TLEEGQVVEFDINESDRGPQAQNVTVK
INVNFLYDR
EAINYEVLDDYR
FDGNACVLLNNNSEQPIGTR
GSTLAISDAGVGAAFCK
AGALTFSSSLNYAYQK
SADFNKDYFTQIDIR
FASYELVPTDVQDK
RGEIPDGWEGMDIGPETEK
LELYGEGHNAWDTWR
SAGCVILVSGGYPEAYEK
SADFNKDYFTQIDIR
NAPWQIWK
FTLDELKEFR
QIATEFLESADFRPQNDK
WFGVTYPEDR
IPEALRPYMGGMTEIK
IGVIHISDPSEGSGYTYTHDQGIIAMQK
YLGVEVEEINYNQPK
YGYIDDVIEPR
GGFSTNPYVIIR
AGYEQLASLYLETADQEKEHAK
SYYALNVAVTADNYK
SADFNKDYFTQIDIR
VNVAIIEACEVTPDGK
SADFNKDYFTQIDIR
WFGVTYPEDR
YLGVEVEEINYNQPK
FTGWTDVDLSEK
ILIPNGEFYASK
SFDDLLSAAK
SFIEQLGVPR
VSVSEPTEICLGHYSLPR
QTVTIPVIMK
GQYGHVVIDMYPLEPGSNPK
HANTNDDISLMYFTSGTTGEPK
FALQYEWR
HELDSNDEIVASTSITIVR
YALGDTVTAGEDSITVDGK
EAINYEVLDDYR
INPLIGNAGVSAVPDSAR
LELYGEGHNAWDTWR
FASYELVPTDVQDK
GSTLAISDAGVGAAFCK
LELYGEGHNAWDTWR
SAGCVILVSGGYPEAYEK
LNTQLFFDSR
FDASLDIDVR
GMAGVMIGPGFGQR
MDISAENVAMGDMPER
LGSNAMGNYLYVYK
IAGVSVISNDGTPGGGAQIR
FIPEGNLIEVK
EGEMQLEDYTAATNIAK
LDQTGVGQLVQMAAEK
ELGESMGNLYIAQGQYER
VAPLFSNLPDAK
VEHGVLFIDIPK
YLGVEVEEINYNQPK
FAELLGEVVTDSTKK
VEHGVLFIDIPK
DVILNDYVIDNQHHLSLSGGGTNAR
AQGDPCIMNLWVHDGSK
ILIPNGEFYASK
HELDSNDEIVASTSITIVR
QTVTIPVIMK
SEYSNDAANLDLTTIAK
LGSNAMGNYLYVYK
HANTNDDISLMYFTSGTTGEPK
MDISAENVAMGDMPER
DVTLDVLNDHLK
KDAMVPMGGLLCMK
HELDSNDEIVASTSITIVR
LIYDEHVFTGASGTNVLR
LIGEFIQVGK
CGAHTFPYMDIHNETAVVEHEATTSK
AQGDPCIMNLWVHDGSK
MPEVLRPETDFNVTVSEK
THAPVDFDTAVASTITSHDAGYINK
VLGMDYPELCEK
TIINMTNHSYFNLAGDPSK
SELISAMAAEAQMSK
FAELLGEVVTDSTKK
TTGDYAVVIALK
LIYDEHVFTGASGTNVLR
DVILNDYVIDNQHHLSLSGGGTNAR
MPEVLRPETDFNVTVSEK
VSFDCAVYNYATASANSK
LIGEFIQVGK
DGVAIYGYGGDFNK
ATIDGLENMNSPEMVAAK
HGFEIEQALDIAK
EGEMQLEDYTAATNIAK
AVQIGGPSGGCLTTQHLDEPLDFDSVKK
DKVDELVEAMCVK
TLMAFNNESLVAR
SLEVIANSLAGFNHSK
RIEEELGDLAVYGYK
DELIDYAMR
INVNFLYDR
IQELDAAVSDLSAAK
VGIGHGNLAAMLLR
IQVEGGTEDDKTVFYSSFYR
DVILNDYVIDNQHHLSLSGGGTNAR
DFNALCAGDLGSDR
EYIQPVGQGIEEAMR
DVILNDYVIDNQHHLSLSGGGTNAR
ADISSDQIAAIGITNQR
DQPIFDYHCHLPPQQIAEDYR
YDIPVVMDSAR
CYDPFLENHK
VMSWGPFAEGR
GLPAFGIYGR
TTIDLGIHGLHPELIR
SYYALNVAVTADNYK
LIGEFIQVGK
VVSWYDNEIGYSNK
TVLEDYIHPTVGLK
YDTMHGQFDGTIEADVENSK
LPTEPMSQGHGTETVEAVYNYQPLK
DIIDYMRMALGDR
INLLDDNQFTR
VEHGVLFIDIPK
TTGDYAVVIALK
VEHGVLFIDIPK
LIGEFIQVGK
LTLNYEIIGK
GDLDFATSCNIDTINSK
TQPVSLTFEGLK
DFALIDSPESTTK
LLASAAQENEPFWR
DKEGQWIEPFDYR
GYLSAYFVTNTEK
YMTDIMPAANAEFAEK
SSCVTDLFYGTDYNSHLGTK
IGDPYDLFIHNNEEK
SFGNNYYGWNGDVTQYK
LTLNYEIIGK
YDIPVVMDSAR
KLLDQGEAGDNVGLLLR
VGDDVPCVQDAEYFR
NAAVEAVFALNR
KLLDQGEAGDNVGLLLR
SVLSVLGACVK
GVDIPVLVK
QDLYLCEINGGNLR
IGDPYDLFIHNNEEK
EIIFSTIPDNSAR
DDICPGEDKELYNSVFK
DGGVAIMSTGFGEGENR
AAPQNFDIILK
SAGCVILVSGGYPEAYEK
AVIPLKPDVIMPTK
AAPQNFDIILK
KAGDTGIFFVDSQLGQR
EFIVALPK
YIAETFLEDAR
IDKLNQADSVIFQTENQLK
LEFNPLTVR
HYFDEIQYLDIVDCNAGNHHK
QTVTIPVIMK
YSFDTWVVQHEGLK
ILIPNGEFYASK
LPQNLILGSETASTVSSR
ETIDEVIALNDK
DGVAIYGYGGDFNK
IQELDAAVSDLSAAK
LTLNYEIIGK
KLLDQGEAGDNVGLLLR
ELTTEDVSSIIQR
IGDPYDLFIHNNEEK
TPVQVEEAAGFVVNR
KLLDQGEAGDNVGLLLR
QTVDVYAYQATK
QEVLEVPISSMCK
ADELMAEVLR
GTHFNPVDLVCAVR
LLASAAQENEPFWR
HYFDEIQYLDIVDCNAGNHHK
AGIPVCPPEGDAGTGMVATNAVK
SLTFKGEVVEDFIR
INPLIGNAGVSAVPDSAR
IYYQEDCNMALLEGK
YVVMSAPSKDDTPMFVCGVNEK
YMTDIMPAANAEFAEK
IIVLDDLK
DWSTEILK
VAPLFSNLPDAK
AAPQNFDIILK
ISFDAFNYR
IVVDEPSVVALDR
SGIMCTIHAYTGDQMTLDGPQR
TALTVGVGTVLSAK
LGIDVVLQR
SISTENIESIQIVR
DGGVAIMSTGFGEGENR
LPQNLILGSETASTVSSR
GTHFNPVDLVCAVR
GAVGAAEAAMIPAGLK
DFNALCAGDLGSDR
SGIMCTIHAYTGDQMTLDGPQR
AFSEEMNASGESYALPVR
LVLPELTEER
LVSWDEGQSITLEK
HELDSNDEIVASTSITIVR
SSQNVSIDITPPANVEAGSYK
QLEITQATAEVLK
TSIAIDTIINQR
DADGNSLENGKDALFYDTAYDGGK
INPLIGNAGVSAVPDSAR
SFGNNYYGWNGDVTQYK
SGIMCTIHAYTGDQMTLDGPQR
TSIAIDTIINQR
SGIMCTIHAYTGDQMTLDGPQR
GTHFNPVDLVCAVR
NYNYYLDYQFNK
LVSWDEGQSITLEK
VGALTDDYELPNNELNR
DLSVPVLR
VPEGIGETAIVQIR
SELISAMAAEAQMSK
ETIEGNTNSIFENLGNK
LELYGEGHNAWDTWR
YSPLAENPSSGVVDFPSNGYHYR
FTQAGSEVSALLGR
GSTLAISDAGVGAAFCK
HGFEIEQALDIAK
INLSEQEDNYTFSGETVSGAGATVK
LGIDVVLQR
TQNQLFEFNMR
CYNIETVEDQK
AAVEEGVVAGGGVALIR
ETIEGNTNSIFENLGNK
STELFSTLPYK
IIVLDDLK
EAFPGDVFYLHSR
INLSEQEDNYTFSGETVSGAGATVK
TPVQVEEAAGFVVNR
DIVVYIETADKSPVK
KAELIAYEDLGAEALR
LTVGADYSLQQWSK
TNSMEEAFKDADIVYPK
YDIPVVMDSAR
GVPFIAVAEADK
LTKPVELIATLDDSAK
VGALTDDYELPNNELNR
VFPDGTTSIDVTMQNR
DAYLGALVGR
AIDSLEGMKGDNADETTGIGIIK
SGIMCTIHAYTGDQMTLDGPQR
LVSWDEGQSITLEK
INLSEQEDNYTFSGETVSGAGATVK
FGVVQPNIQSLEDK
NAQFLADYLK
LKPGATIIEPTSGNTGIGIASVAAAK
GTVTTSEIFFTSPSR
AIDSLEGMKGDNADETTGIGIIK
AGLIDLDLNQQQK
GEGLGNQFLANIR
YAVNHPENTYIVATESGILHEMQK
QLTNYDGDIEGYSISPDGK
AFGEVPLVTYK
VGDDVPCVQDAEYFR
QNLTNANQLYEVAIAK
GLQVLDEVDALQTEHGK
FDTEEIAPIVK
AGIPVCPPEGDAGTGMVATNAVK
VEAGVLHVSEEVEIVGLKEETR
INLSEQEDNYTFSGETVSGAGATVK
VEAGVLHVSEEVEIVGLKEETR
KAELIAYEDLGAEALR
AIDSLEGMKGDNADETTGIGIIK
LVALSETDVPSLK
AAVEEGVVAGGGVALIR
NFVADQIEIVR
LTVGADYSLQQWSK
ELTTEDVSSIIQR
KAELIAYEDLGAEALR
AAVEEGVVAGGGVALIR
ALYGEGFNYLGSDR
QNLTNANQLYEVAIAK
IPVEVEYASEFR
GKEFEDGKLTLEDVVAYAK
IMEIPFTR
VEAGVLHVSEEVEIVGLKEETR
FGVVQPNIQSLEDK
AGLIDLDLNQQQK
GLQVLDEVDALQTEHGK
LNQADSVIFQTENQLK
GEGLGNQFLANIR
DLGAAGLDYHMGVIK
VCTDAVFAAVDLEKEEGAK
DIDVAVDALK
KNETIYCEGETPSHLMCLITGK
LAVVPILR
IVVDEPSVVALDR
YALGDTVTAGEDSITVDGK
ELTTEDVSSIIQR
LNEVAAATMVGGATLTK
QVCFIANLAPR
LSATFDYFIEHR
KEGYEQISAIFTETADQEK
LIGEFIQVGK
FGDFNYNTTFTATTNK
VEHGVLFIDIPK
LTLNYEIIGK
SLNNQFASFIDK
QYGYLYDIHAALSGK
GLQVLDEVDALQTEHGK
AFGEVPLVTYK
GKEFEDGKLTLEDVVAYAK
DSFFGDLHCLGK
DLGAAGLDYHMGVIK
TVFLTSHIIQDMER
VEAGVLHVSEEVEIVGLKEETR
LSPVLAVLK
AGDCAILFMDAK
FPAIEIAGNPTVK
FVSPVSGVVTSVER
ALCEGGLPCAEVTFR
EAFPGDVFYLHSR
GVPFIAVAEADK
TGLDDATIRDENDWLYK
VLPGNTLYELVHNDR
STMCNCGALTIPELQEK
DLSYNSINTDTDFANAK
FDFTFGR
QWQTLFYEGR
FMASIEAALEK
IPDGPTTPEVAYQMVK
TADPFIVTVEPK
AGDCAILFMDAK
TDFNSSVVVVQPIDK
QPLKAEDLYPIFAK
LIGEFIQVGK
TPLIFGETLK
DLSYNSINTDTDFANAK
KEGYEQISAIFTETADQEK
SSEPLVGAYASVAEMNK
GYDLVIVDTAGR
NQDISLTTVESCTGGALSAR
NEFSPYYIAGVR
LGIDVVLQR
HVDDYQLQIAHLLGK
KNETIYCEGETPSHLMCLITGK
LIGEFIQVGK
EAFPGDVFYLHSR
LLTTCNIPVPSDVR
VCTDAVFAAVDLEKEEGAK
SGADFFEVVR
KEGYEQISAIFTETADQEK
FPAIEIAGNPTVK
EIVLPADWK
SSEPLVGAYASVAEMNK
GLQVLDEVDALQTEHGK
GDSFGLYGTAWK
ALCEGGLPCAEVTFR
LANLLLSDIKGEEIK
NTLTALGFEVK
GLQVLDEVDALQTEHGK
EDLDTILKPENMIKPVK
LTLNYEIIGK
SKDLVNWTSNIVNIQK
FALGIGGYVR
LYFNKPVGTFAPTDDYVTR
FVCSVCGYVYEGDAAPEQCPVCK
AGDCAILFMDAK
DLSYNSINTDTDFANAK
LYFNKPVGTFAPTDDYVTR
ALEIALDENPTIK
QPFIAFDVK
QYGYLYDIHAALSGK
AAVLCFAAESVATDCQR
IEDLVPSIVK
ILPVVDNFER
ILIQKPIDELLK
LYFNKPVGTFAPTDDYVTR
WVTPGFGLR
AIDSLEGMKGDNADETTGIGIIK
MELDGYMTVEGTSTAVYNHMNR
ADEFWIDEAPK
NEFSPYYIAGVR
SGIMCTIHAYTGDQMTLDGPQR
NSGQLSHTITSIGGSSAFDNNTSLNASLVTDDHR
IVLEGDDHTLNEVVVVGSGTQK
DANFINALSGK
GQVTNMGAVNVMTGVYTGR
AAGISVIQPSGTPGGEMSIR
VYLNPQDCSVINDEALNR
ELTTEDVSSIIQR
SSEPLVGAYASVAEMNK
QIVEVQVPESWK
IVLEGDDHTLNEVVVVGSGTQK
NSGQLSHTITSIGGSSAFDNNTSLNASLVTDDHR
WVTPGFGLR
NSGQLSHTITSIGGSSAFDNNTSLNASLVTDDHR
FNLDFTYQR
LANLLLSDIKGEEIK
NSDEVSPYVQLNYTGYK
SKDLVNWTSNIVNIQK
TFKPTTNPLLIYECHIGMAQQEEK
AIGNPLFHWSHLELQR
VIEINFEEGTPVK
FTQAGSEVSALLGR
TTGDYAVVIALK
TKYDYDPGQYENFNNFQSDNWK
IELLEPTCPESTIAK
QLPCPAELLR
QPFIAFDVK
AAVLCFAAESVATDCQR
TISNVPVQANYQTYITGR
EFAENEVKPLAQDVDETEQFPK
NSDEVSPYVQLNYTGYK
AAVLCFAAESVATDCQR
EAPEVCPACLHPQAYFEVK
AAGISVIQPSGTPGGEMSIR
LPPFCHFTPEDWK
FLDFESDVPNR
NMMGSADLIDYTR
YVVMSAPSKDDTPMFVCGVNEK
ITDISALASLK
ELVAEGVSSALPATNEYGR
MYPLKFEPILK
MYPLKFEPILK
VVSWYDNEIGYSNK
NQDISLTTVESCTGGALSAR
QLTPLMFPK
HELDSNDEIVASTSITIVR
WVTPGFGLR
ITDISALASLK
VEVYMYASEQMIK
AIGNPLFHWSHLELQR
SAPLPVLSTIR
YYLSLGYQDEGAAYR
GYHTLEYLIFK
MYPLKFEPILK
HELDSNDEIVASTSITIVR
IAPALDIAIGK
LTLHLPYPELK
QSVPVLGTSPVSIDR
DGEYYFFSSK
TSIAIDTIINQR
SEFGVPSVVEMRPPALCEGCGHR
SRDDLQAVMAMVR
NSDEVSPYVQLNYTGYK
LNREEEDYELEVGSAGIGQPFK
DLSYNSINTDTDFANAK
QAEADIVIIAACGER
GVISVLSNVAPR
FMASIEAALEKGDVEAAK
EIVLPADWK
FMASIEAALEKGDVEAAK
FMASIEAALEK
DGIVQQVDTPQNLYNAPK
LPPFCHFTPEDWK
QFVLFPQQPGK
DVSTLNTILAK
SIIDASQLELEEK
IQELDAAVSDLSAAK
AIDSLEGMKGDNADETTGIGIIK
LPVEFVPVR
IHGLADCMQGEMISLPGNR
ITAEGQGVGDMFTEPDWNR
ITDISALASLK
SAPLPVLSTIR
DGIVQQVDTPQNLYNAPK
GYHTLEYLIFK
IAPALDIAIGK
LVGGPMDYTPGIFETHCNK
GGVIPGEYIPAVDK
INVIFNTLAQK
QSVPVLGTSPVSIDR
SEFGVPSVVEMRPPALCEGCGHR
SEFGVPSVVEMRPPALCEGCGHR
SGADFFEVVR
LLLDFAAK
VHTFEEEIEFVQGLNHSTGK
IPDGPTTPEVAYQMVK
TYYMDPEGSDSNPGTSDKPFATLVK
AGGYGMAADKLPAIPSVIPQHEVR
SIMGVMSLGVPTK
NTLTALGFEVK
GIEYYNNVINECLK
TFKPTTNPLLIYECHIGMAQQEEK
FMASIEAALEKGDVEAAK
GYHTLEYLIFK
FMASIEAALEKGDVEAAK
LVGGPMDYTPGIFETHCNK
EWVEAAFTVEK
AQSVVDYLISK
FIQGLQAALVR
FTGWTDVDLTEK
VSIFSSQASSLIK
SVLYPIALQACK
GFYPFLNESR
LPVEFVPVR
SGADFFEVVR
LLTTCNIPVPSDVR
TITPETFLPTSSSSR
YAVSLCTCMDDAAIDAK
VDLTLFSEK
SSEPLVGAYASVAEMNK
MILIQEEGKDPSCLPYAIDR
DGIVQQVDTPQNLYNAPK
FSTDLPEFAEAEK
WELLQQVDTSTR
LLLDFAAK
EAQDQELLDFTAR
EYGINSIEEAAEVTK
TDLDWWR
YAVSLCTCMDDAAIDAK
YSIEATATNVAGETQSSTDVIAAGNR
LGIVGLPNVGK
VGDEYEEGMDILR
ILLLGSGELGK
DVILNDYVIDNQHHLSLSGGGTNAR
IVCTSCGNEFEGGSVLDEVR
AQSVVDYLISK
LVGGPMDYTPGIFETHCNK
INVIFNTLAQK
GAGVHHVAFAVEDGVANALAEAESK
SVLYPIALQACK
FTGWTDVDLTEK
TDLDWWR
ATEVNFEDQDQIGLSVTK
IIVDCINAFSQNR
TYYMDPEGSDSNPGTSDKPFATLVK
EQLIFPEVEYDKVDK
KGVTPPIDVLPSLSR
DGIVQQVDTPQNLYNAPK
AETECQNTEYQQLLDIK
KGVTPPIDVLPSLSR
AAVLCFAAESVATDCQR
IEDLITALQK
ILLEGVTFK
DVILNDYVIDNQHHLSLSGGGTNAR
LVEEFGVWGEK
EQLIFPEVEYDKVDK
YADYVDTHDNLILQSVR
IYPIGIQNFEK
DGIHWDISHEPIQFK
AGDCAILFMDAK
SIEELAFVNNTHVDISK
LLTTCNIPVPSDVR
GVIFDGFPR
EIDFLGNAVDNPK
FLAFEQTFK
EVADVINTVPLEDQK
ILLLGSGELGK
TNFDTLLEAGCHFGHLK
GAGVHHVAFAVEDGVANALAEAESK
VAQDDCENGYVLDGFPR
EFFGLYPK
TISNVPVQANYQTYITGR
EQLIFPEVEYDKVDK
YWSYLESYTPEGGQTK
YMDSSVAYIAITK
NSDEVSPYVQLNYTGYK
EWNEIGVWR
NIAQVSMNLTDYTK
GVTSIEDLGYEYAR
VATYDLQPEMSAYEVK
IELLEPTCPESTIAK
SIIDASQLELEEK
VSIFSSQASSLIK
MYEQAQASQGAQAGPGPDAGAGTQGGNEAYGDDVVDGDYREV
GAGVHHVAFAVEDGVANALAEAESK
TDLDWWR
EAQDQELLDFTAR
QPLLEFSGACAGCGETPYAK
LAGVENIVFCCNR
KGVTPPIDVLPSLSR
EQLIFPEVEYDKVDK
AMIKEEVDAEDIADVVSR
YLNVANVPLPR
NITVGYTLPIK
VKEGDLQQVMEDYGAVSSVK
ASELDLINQVTK
LVEEFGVWGEK
IMNVLGEPVDMK
VSMAQGLLPAEVTR
LLDFTITR
RVVIFSPHPDDDVISMGGTLR
TTPSVVAF
VKEGDLQQVMEDYGAVSSVK
QPLLEFSGACAGCGETPYAK
LLNDDKQEITGALAEHYILNKE
LYFNKPVGTFAPTDDYVTR
FLDGAILEAR
EIDFLGNAVDNPK
NFILSAVTGYQHLK
GAGAFVCGEGSALTASIEGNR
NFILSAVTGYQHLK
AMIKEEVDAEDIADVVSR
EILFNIDAR
AIECGFTPISLGK
DLAGLKEPVDYAALCK
WELLQQVDTSTR
VFQCHVNTIAQTSSIDGGSTSVGIADSDGNSVLK
DIPAGNEYSYLETPATK
NLFFNVPAR
GQQFIMEANENYYGEQPAIK
EAPEVCPACLHPQAYFEVK
YDTMHGQFDGTIEADVENSK
FMASIEAALEKGDVEAAK
QLVANGCIAVSEGANMPSTPEAVR
YLQDYGMGPETPLGEPK
LIPLMISR
HHDQFPVDMIQGGAGTTTNMNANEVIANR
QLPCPAELLR
VSMAQGLLPAEVTR
LAGNPFSLTADVK
EILFNIDAR
QTDIDVFIEGHTDNKPINTVQFK
NIAQVSMNLTDYTK
VIVLDLDHPVGVPEK
LYFTPEQVEAYR
ESGCNVIIGLYEGSK
ELDTYCEIVPYNKFPK
AVSAFAPPMHTQDFNLYK
DHGLENLIEGELRPGMK
DGIHWDISHEPIQFK
GFLNIALK
GQVTNMGAVNVMTGVYTGR
IELLEPTCPESTIAK
GLDKELDEFLK
EFVFTIADK
AIQIPSDVISAGLKPNPR
GAGVHHVAFAVEDGVANALAEAESK
VFQCHVNTIAQTSSIDGGSTSVGIADSDGNSVLK
IKDDAIIAAVELSSR
NMNYEIAVDLTK
YLQDYGMGPETPLGEPK
NADYIPYLANVNK
QLVANGCIAVSEGANMPSTPEAVR
GAGAFVCGEGSALTASIEGNR
GAGVHHVAFAVEDGVANALAEAESK
IDLCVMDVDGK
LPVVLGTAVPSSNNTNLK
ENPDVLLSCISR
QDNTIEMASLESCIR
VFQCHVNTIAQTSSIDGGSTSVGIADSDGNSVLK
TTIMGGFDKEDVLEQVQR
LTSPDNNLVMTFQVDSK
EILFNIDAR
NLLNAGFNVEYQAK
GQQFIMEANENYYGEQPAIK
FSYGMIGGLNDATR
VNNWLNVALK
ALIINLPGSPK
GNQLAFGSFGIK
IEHLYFDEWVR
GAWALTDALHIK
VLNDIQRPFTAIMGGSK
FLDGAILEAR
IQELDAAVSDLSAAK
EIEVLGTCDNTYPLQK
GAWALTDALHIK
GMNSEYANQNAYDCIQIHGGSGF
AIQIPSDVISAGLKPNPR
STEAVSYLNMIR
QLTPHPWDALDTDLK
GPVASIYYQGLMR
AIQIPSDVISAGLKPNPR
VLNDIQRPFTAIMGGSK
LYACDNEHLMDLLNNK
QLTPHPWDALDTDLK
SAFNFIHACTPVMMR
GTLEDPNLFIR
DLAGLKEPVDYAALCK
GYSYPVALEGALK
ENLPAGYTYELGGMAR
LTSPDNNLVMTFQVDSK
QDWDYLQASNNFR
PAFGGNIVATIVNPEHRPQMATVR
MLDFFR
GLMVLDVTATGK
VNNWLNVALK
TGCQGFCEFGPLVR
GAWALTDALHIK
EALPGYDYIGVGR
GNQLAFGSFGIK
VLNDIQRPFTAIMGGSK
NFILSAVTGYQHLK
DGIVQQVDTPQNLYNAPK
TVNMMELIR
ALQEAVNSGLIDAIATDHAPHSLSEK
GSYDTDNILANEGNNSLNSLK
SIIENLDTPVQVR
SVNAEVIASTFDEPAER
ACEEAAEGQVVSPVNFNSPGQVVIAGHK
LYACDNEHLMDLLNNK
YDTAIILNQPSLEK
EGLNAEVQSPTFEEFNK
ILLEGVTFK
ELDTYCEIVPYNKFPK
GQVTNMGAVNVMTGVYTGR
GLYIYGEDPIVTDPDTHHIIK
GPVASIYYQGLMR
QLTPHPWDALDTDLK
VIGTDPSTDLALVK
VLNDIQRPFTAIMGGSK
QLTPHPWDALDTDLK
PAFGGNIVATIVNPEHRPQMATVR
YDTAIILNQPSLEK
DMQDMEFTIQEGK
INLEFDMPSR
YDYQEVITPPIGNK
EGLNAEVQSPTFEEFNK
SDATVQQGIELLEK
PAFGGNIVATIVNPEHRPQMATVR
YGEEQVLIWR
GVTLFDTAESYGYHINEK
QDAKPEEGFVFTTVK
FNDQVEMDAFYNDNEAR
LPDGADVTSIIR
ALIPFGGIK
IGSMNLSEDVAGNYWK
NFILSAVTGYQHLK
FASYELVPTDVQDK
AQAETVGDNYDKIEQVATVSANNDPVIGK
DWTIEQITR
SIIENLDTPVQVR
QDAKPEEGFVFTTVK
GLYIYGEDPIVTDPDTHHIIK
LRPVESPTAGIFLSGVCQGPK
GGTANVTVIVSDDKISSPILSK
ALIPFGGIK
IKDDAIIAAVELSSR
LSWSFEEVDAK
YVVMSAPSKDDTPMFVCGVNEK
AGWDTHGLPVELSVEK
MLDFFR
GLYIYGEDPIVTDPDTHHIIK
SDLQAVSDNELNKPYDLLK
IKDDAIIAAVELSSR
GQQFIMEANENYYGEQPAIK
QFHFVDSEHEVNNYLK
AQAETVGDNYDKIEQVATVSANNDPVIGK
VDGLSYEILER
YEMQDVVIIDGR
LLVILPEANK
SVVAELYGQEVADQVR
GSLIADSDIIVSNPSAGK
VTIGDIEDNIAHVEVNGTHYK
IDYMLELR
SDLFNVNAGIVK
QAAQLEALGYGNCPICVAK
VAFAHFQYINPLPK
SNTYYTVPLTLSR
ECIAEVYDQATADAIR
GGTANVTVIVSDDKISSPILSK
AEIASLLKPFDTEK
FMASIEAALEKGDVEAAK
NAILDFANQFHR
QAAQLEALGYGNCPICVAK
QDAKPEEGFVFTTVK
VDDLAVDLVER
SDLQAVSDNELNKPYDLLK
FNDQVEMDAFYNDNEAR
TGCQGFCEFGPLVR
DSGAYTGEVSVEMLK
YDALVMVDESHSAGVVGATGHGVSELYK
AEIASLLKPFDTEK
VADITLADFGR
YDALVMVDESHSAGVVGATGHGVSELYK
GFPIVLHGSSSVPEEEVETINK
TLMTNLEESLQR
MHPVDSNEISFMLAGR
VEAGVLHVSEEVEIVGLKEETR
TNASTNEYANPWYVPGYGK
ECIAEVYDQATADAIR
MSGDLSSNVTVSVTSSTISSNVASK
AQAETVGDNYDKIEQVATVSANNDPVIGK
ALIPFGGIK
STLIAEESDGGDNEGWYIQK
GASLASVMGATLATK
YSGWNSELGQQILK
SIFETVISLDKVDHK
GIDSSVFETLR
ECIAEVYDQATADAIR
TETPIEVIEMR
IPILLGVGGNNTR
MHPVDSNEISFMLAGR
ANLPGYLGNCHSSGTVILDQLGEEHMK
QSISSLDEVVVVGR
QVVSSVCSFTHAFNKSNDALK
LRPVESPTAGIFLSGVCQGPK
MHPVDSNEISFMLAGR
KLPEGVGSIIADIHDEEAVAK
ENLPAGYTYELGGMAR
GGFKGQPEKVISGGPMMGMAMFTTDVPAVK
GGTANVTVIVSDDKISSPILSK
GSYDTDNILANEGNNSLNSLK
ESEPDIWNAIK
QLTPHPWDALDTDLK
SIFETVISLDKVDHK
IELLEPTCPESTIAK
LVDASNFNAAYACLR
LVSTDLVQGGQYSVNIR
AIVAVPEVGEVYK
VADITLADFGR
NVPCTVIEAGPCVVTQVK
ALGVYIEEEGMAYR
ESEPDIWNAIK
YDYQEVITPPIGNK
LVDASNFNAAYACLR
STLIAEESDGGDNEGWYIQK
TPDPWNEFYAR
WQVLPYSEQIR
IDYMLELR
KLPDAIFIVDPK
VEAGVLHVSEEVEIVGLKEETR
ISLLNEPMIR
AQAETVGDNYDKIEQVATVSANNDPVIGK
YFEPDYGLNLNR
ILIAKMGQDGHDRGAK
ESVQALIDCMQEFEK
STLIAEESDGGDNEGWYIQK
GASLASVMGATLATK
GFPIVLHGSSSVPEEEVETINK
YSTLIEGMIGDK
KLPEGVGSIIADIHDEEAVAK
AGIIGGAGYTAGELIR
VLEEFISEYR
SYVLMDNNSQAITSFK
LEFSDALLK
VYPSTNILGTSDCWK
LVSTDLVQGGQYSVNIR
SESLSSFGDDTVYLEK
ESDINYHIGTMIEIPR
HVGMNVAADCFVNSAITGVK
TELVEAIASSTEMTK
IVATITSNSAGGQPVSLANLK
AIVAVPEVGEVYK
ESEPDIWNAIK
IAEAEEFDYADVDHLGSYR
DTTGEPIIGASIVEK
GEYINYHVGTMIEIPR
MHPVDSNEISFMLAGR
TPDPWNEFYAR
SPGIPNDAPLILK
ILFQHDTVAGVGAGQEAQEYLER
GEYINYHVGTMIEIPR
VHNPSYDVLFAEETKPGLEGFEK
LRAEEQVQDMAAYQQAVQALK
WTLYDLQDK
GFGYDLFTK
AQAETVGDNYDKIEQVATVSANNDPVIGK
VGPALTFALR
VIGTDPSTDLALVK
SAVTVLFTDNMEK
ATEFSPFELTK
YDYQEVITPPIGNK
LPYHFFADQIVDSK
DGIVQQVDTPQNLYNAPK
YALGDTVTAGEDSITVDGK
YSTLIEGMIGDK
AGIIGGAGYTAGELIR
WTLYDLQDK
LEFSDALLK
KGNTYGLIEPEF
AGHYAVGQFNINNLEWTK
LRAEEQVQDMAAYQQAVQALK
VGPALTFALR
GMASVFLYDASSR
TELVEAIASSTEMTK
CGHKPLALIGGATGMIGDPSGK
YFEPDYGLNLNR
FDDYDLGMEYAR
VNNWLNVALK
TNATTIPDFTFAQK
LDTKPLPENVPDENYPNGAGGIDALR
QMIAATSQDGFR
IFLMGSDDTQVIR
CGHKPLALIGGATGMIGDPSGK
EIPANALMDLK
HEQAVWQEVEVLDETER
ATEVNFEDQDQIGLSVTK
QDLSIQVHPADDLAK
GASLASVMGATLATK
VSYLSVSSEGETSETDLCLK
KEDKPEMPMGAPGMGGMGGMM
SESLSSFGDDTVYLEK
TIPQAEALDAALAAK
FAMQLMADAYK
GEYINYHVGTMIEIPR
LRAEEQVQDMAAYQQAVQALK
TIAFSITDGQLPSNAK
EGITVQIEDIAR
GLWQASEEQVAELSK
GVYATDEDVPVNPLTGER
ALYALGETPLPHSIINRPVEPEDSER
VVFPHPTVGEIFR
SYVLMDNNSQAITSFK
NVEFIGFENYK
YDTAIILNQPSLEK
MPVEADRVPVRPFLEFR
NQDNPLANSANYQVYLK
YASVGDVIVVSVK
GVYATDEDVPVNPLTGER
APLEGDVVTDAKDEFDQYSK
NAGGTSASALTENMNIIYSDCANPIKK
DRPIEESLELFK
DIEAGHLDPESLIK
EGYETLLNTDLR
TVVVEQEYNPDILDASK
MIVAAGEGIILQHIK
ALYALGETPLPHSIINRPVEPEDSER
IVNGENVTYVENTTPITSSNIYK
QMIAATSQDGFR
EGEDRNPVYAPDGNSVYFLSER
IAEAEEFDYADVDHLGSYR
KYDNLVVLDADLAGATK
ANATAPAINVIENEKDYKVELAAPGMTK
IAIIGENLNIR
NVEFIGFENYK
NFDLSPLYR
KLPDAIFIVDPK
KPGVVTLPSGLQYEVINEGTGK
GQVTNMGAVNVMTGVYTGR
GFANEVIESIHNAYR
LNSGWSSLMLDK
FGNKFPLL
LVLVTAINPTPAGEGK
FNDGDTITVEPWR
ANATAPAINVIENEKDYKVELAAPGMTK
MVIGVPSGSTEVELR
TIGNPCTGPDADKTFYAQSTYVQPVIGK
ANATAPAINVIENEKDYKVELAAPGMTK
AIVAVPEVGEVYK
GYYALSSYADTFR
LPSSIFNVYDK
SEVDALVAGIER
ISLFDETIR
QSTPKPFDIEQPSLR
MPVEADRVPVRPFLEFR
SYEPYSNIAEWADK
AFLPGSLVDVRPVR
IVATGCALGFLK
LEFSDALLK
YIFVTGGVASSLGK
FMASIEAALEK
KYDNLVVLDADLAGATK
YEMQDVVIIDGR
VVPGDTLLFR
NLFACEYVTSNLR
AGHYAVGQFNINNLEWTK
GVYATDEDVPVNPLTGER
DIEAGHLDPESLIK
DIEAGHLDPESLIK
EGYETLLNTDLR
SGAPVYLFEVK
IAIIGENLNIR
AFGEGEADFFTSPGR
VWANPDYANQELGWK
VEPNKLDELLHPVFDK
LSPNVTDITEIAR
VLTGSIAMDTIAAAR
EYGDDVPLALHPVIR
GNAMISFWAR
GMASVFLYDASSR
DGQKVPEMTPAIVQSISDR
FITNGDADIHLVLAR
ILFFDTK
LIPLIIK
QAQDGHLPTLDLTASTGISDTSYSGSK
SPLYVIDGVVTK
AFLPGSLVDVRPVR
SSAIFFGLSGTGK
AGYMPPFFQK
VVPGDTLLFR
SMANQALESVADEAISK
FFKPEEIFDYK
GIVALQQVAGLDR
MHPVDSNEISFMLAGR
EWLDAGYFNK
ACKDDPALALGLNVVEGK
FNVGAGSTEQGEASQIGSSWMR
FITNGDADIHLVLAR
ALEQIIELGCNR
VYLLAWGENK
LSPQEEMNLSYLASK
ENMGFDITVEGVSADDTVKR
SPLYVIDGVVTK
SITTMVTPIK
SSAIFFGLSGTGK
SGAPVYLFEVK
VWANPDYANQELGWK
ALPGDYVTTMMAK
VLDGAIGVFDAK
FITNGDADIHLVLAR
LSPQEEMNLSYLASK
MKDQAIVCNIGHFDNEIQVDALK
GSTWQCCPGLLVYR
ENMGFDITVEGVSADDTVKR
NEQDGGDLVYFQGHISPGVYAR
SYEPYSNIAEWADK
MYLENIYSPADVK
NQDNPLANSANYQVYLK
GYYALSSYADTFR
NDLLPVGHQLNKPELLFEK
VADITLADFGR
LSPQEEMNLSYLASK
SMANQALESVADEAISK
GIVALQQVAGLDR
FFKPEEIFDYK
LGNCGHLINEMTIVE
AAVVGVDNTTIYCMAPR
GLKLEQATIEMLGTADK
TDFYNPEFYTSEKTDEYLDK
AQAETVGDNYDKIEQVATVSANNDPVIGK
TEFTLHDGEIFYR
YEMQDVVIIDGR
IVATGCALGFLK
EENNFHIDPFINYVNPENGTSHK
ESEPDIWNAIK
ITEIAAQLEGTAYVTR
SSAIFFGLSGTGK
SPLYVIDGVVTK
AVQLGGVALGTTQVINSK
AAVVGVDNTTIYCMAPR
VLDLIAHMASVNA
AVNDETFDDPIQAIQK
EIDADLVMASDPDADR
KISNIEVSAYASPDGGVSLNTTLAENR
VKGDNVDNLSAAKDDEKDLGNTAIDWVAFK
HDANIMFLIQQANIR
TYYDPADVADPDATSWK
QEIALTPQPAHLTVK
KSLVTFIYVGEPTQEYR
VKGDNVDNLSAAKDDEKDLGNTAIDWVAFK
YDVIVIGAGHAGCEAAAAAANLGSK
GLCTCPVTACAGGTNAIGDAFR
TDFYNPEFYTSEKTDEYLDK
VLNDIQRPFTAIMGGSK
ITAEGQGVGDMFTEPDWNR
ANATAPAINVIENEKDYKVELAAPGMTK
KISNIEVSAYASPDGGVSLNTTLAENR
NLDYTAENASSWGNYMR
LSPQEEMNLSYLASK
GLKLEQATIEMLGTADK
GQVTNMGAVNVMTGVYTGR
IVNEPTAAALAYGLDK
NWAAYTGDNYGQILSK
EAGIPIIADGGIK
GVYATDEDVPVNPLTGER
TKVPDLTSNNIFSLR
MNICFVMAPEYK
DATPLDSLPVGR
YLGELLEDGVER
AVTNVAELNALVER
DAFYDEVLK
LIDSIIPEPLGGAHR
LFVIDGGFSK
VKGDNVDNLSAAKDDEKDLGNTAIDWVAFK
IINEPTAAALSYGLDNENEQK
LYEEGVEFLSTGGTR
LGFFETVDTDTQR
QLPCPAELLR
GQVTNMGAVNVMTGVYTGR
LQQPEEFENIVIK
SYGSADLAACLLK
IVNEPTAAALAYGLDK
FGAIVRPFEDSPFR
LLAITENYPDLK
ATTNAVMTGNTEFFNMGK
NLDYTAENASSWGNYMR
TALVCGPPIMIK
AVQLGGVALGTTQVINSK
VVFSVYEDDFK
IIGMNSTPVVWK
KSLVTFIYVGEPTQEYR
LTSPDNNLVMTFQVDSK
GQVTNMGAVNVMTGVYTGR
KISNIEVSAYASPDGGVSLNTTLAENR
LYEEGVEFLSTGGTR
GQVTNMGAVNVMTGVYTGR
EISLAYDFPK
ATYYAGATYFDQGANLGDQSYK
ATYYAGATYFDQGANLGDQSYK
NNMGNMVDAITVENDGKYESIEMQK
VLLFNDGAITGR
KISNIEVSAYASPDGGVSLNTTLAENR
RFTASVNLAPSFFEDHLK
GQVTNMGAVNVMTGVYTGR
DKFFVKDETSENTVWWTSEEYK
AVTNVAELNALVER
GVSEVYVVDVMDK
IINEPTAAALSYGLDNENEQK
YASVGDVIVVSVK
AVADLLFGK
SMIYFDANSEFK
FAAILDATLK
YGMEGNYVAGANIAGFEK
EGYETLLNTDLR
LVAQVNTEYGEGTATLELR
FNEDLKDIFIR
DVPPYVIMSGNPVAYHGVNAVVLSQHHNTSER
GIVPFELR
GQVTNMGAVNVMTGVYTGR
IVNEPTAAALAYGLDK
TVQDIVDYIK
DVPPYVIMSGNPVAYHGVNAVVLSQHHNTSER
LYEEGVEFLSTGGTR
FGAIVRPFEDSPFR
IFTSIEKEEIEALVAEHQQAPHLR
TAFDASDVSLLGK
IYYQEDCNLSLLDGK
ATYYAGATYFDQGANLGDQSYK
QLAEDPFNNWVALNKK
YAGQDIVSNASCTTNCLAPLAK
LVAQVNTEYGEGTATLELR
DKFFVKDETSENTVWWTSEEYK
TELDLVEGMQFDR
DLEFIVHLDKPTEVR
AAVVGVDNTTIYCMAPR
IDGVLHEFSSIPGVK
GDISLPAAEINDYPR
NVTDISGLTHGIGWCAPQQGGCK
FGAIVRPFEDSPFR
YAGQDIVSNASCTTNCLAPLAK
AVADLLFGK
YAGQDIVSNASCTTNCLAPLAK
LVEVIAGINTPQETVDK
LMDGAVNNSYSNIDYGVGVR
IVNEPTAAALAYGLDK
LYIPSDLAYGAR
AAVVGVDNTTIYCMAPR
ADVAFVVDPDVDR
YSDVVLMAAEAANEK
VAAEGDTTDYANAVPTISQANLR
EILGEEWLNNR
DTNFPTVDPADPYR
YIPAYDLDVQQVPR
IDGVLHEFSSIPGVK
TAFDASDVSLLGK
TIGIFIPNECSPR
MGGMETELPKDALPHWELAK
EVLADVDEKEFMENLNK
IDGVLHEFSSIPGVK
IIQQVQPDEIYNLAAQSHVK
MELDGYMTVEGTSTAVYNHMNR
SLISIPSISR
MGGMETELPKDALPHWELAK
NVDCYIINTGDFMGK
CVDCGTCAEACPTEAIVEA
YVALTFLR
ALLSNPVEAQDAFDAR
MSLMGLDGNDTDDTSPTYK
VYLTIIDGVK
GNTAQGATKPCTVETGANVNVPLFVNQGDTLK
MYAIVEINGQQFK
MGGMETELPKDALPHWELAK
TYAIPVAISDQSSDITIKDEDAK
LHASIGGEYAEGTQTTIVSPY
ALNPNANIVVAPSDHLILKEEEFR
TLHMSLIGIRDMSILEEPPHDRR
NSDEVSPYVQLNYTGYK
GAFSGEDELYTGMLGMHGTK
ALDEVVVIGYGTAK
AIGIISNNPEFADVR
IGTVGDAVSYIEEHAK
ADVAFVVDPDVDR
LYIPSDLAYGAR
ALLSNPVEAQDAFDAR
ASEIQIWTDIDGMHNNDPR
GEIIDEDDLPIK
VNSGEGIVQLVNTQNLR
LTSPDNNLVMTFQVDSK
IGTVGDAVSYIEEHAK
LQQPEEFENIVIK
EECINISLLQDR
KWDLGDIIGAR
IYYQEDCNLSLLDGK
EIDADLVMASDPDADR
AGNDANVAALGEMWK
DVPPYVIMSGNPVAYHGVNAVVLSQHHNTSER
EAVADLLLR
KGTQLDILVEAMGR
MELDGYMTVEGTSTAVYNHMNR
IGTVGDAVSYIEEHAK
MELDGYMTVEGTSTAVYNHMNR
IGTVGDAVSYIEEHAK
SDNVAAFFQYDQR
WDNENLTYICTDTGVDAK
VAVIGAGPAGLTCAGDLAK
ELGESMGNLYIAQGQYER
MNICFVMAPEYK
FNDGDTITVEPWR
IINEPTAAALSYGLDNENEQK
EVLADVDEKEFMENLNK
TILDLDIR
ELGCAHPEIVLHLDHGDTFETCK
ALLSNPVEAQDAFDAR
IINEPTAAALSYGLDNENEQK
RGFNAVPTVPMVPESQLDDMR
NSGQLSHTITSIGGSSAFDNNTSLNASLVTDDHR
GIGLSLWR
LTSPDNNLVMTFQVDSK
GAFSGEDELYTGMLGMHGTK
ILPVVDNFER
ELGCAHPEIVLHLDHGDTFETCK
YIHDMVAWNALPVEQQEK
IGTVGDAVSYIEEHAK
ALLSNPVEAQDAFDAR
IGTVGDAVSYIEEHAK
ELGESMGNLYIAQGQYER
EECINISLLQDR
DVSIMPFK
VLDLIAHMASVNA
EVEAPTYNDAVAEQIEEVK
AKFDELTLSLVER
GDGYSIQGSAGNVIHLNFTAGTGEK
AQAETVGDNYDKIEQVATVSANNDPVIGK
ALEAIPEVVECHFTTGK
AIAYHDTIVPALEEIR
VAVIGAGPAGLTCAGDLAK
AANPTPEKPFVLGCPTGSSPLGMYK
QIADLQQYLVK
GDGYSIQGSAGNVIHLNFTAGTGEK
EVEAPTYNDAVAEQIEEVK
IMDVINELAK
TVEIDGIVLK
ALDEVVVIGYGTAK
NVDCYIINTGDFMGK
GTVGDAVSYIEEHAK
TAFSSGLELITK
AKFDELTLSLVER
MIAGLEEITGGTLK
LSDHGIEEFYAEDYTDAEIK
AANPTPEKPFVLGCPTGSSPLGMYK
SPLYVIDGVVTK
APQAFDEDMHIENVGGTVAMIER
FNDGDTITVEPWR
SSAIFFGLSGTGK
GMFACWTVTTQCCDDTK
IGTVGDAVSYIEEHAK
IGTVGDAVSYIEEHAK
ELGESMGNLYIAQGQYER
KVSIVPLEVIVR
AFATNFNPEINIR
QKLNTISEEIVLK
IMVELPGIK
KTTEIRPIWCEVGPLPGPHGSAIFTR
LLAITENYPDLK
APGTLGQDIDLVNGQVK
KPNIITSLELKPEAMEINNIR
TYYDPADVADPDATSWK
LPILDAIK
AIDQIADAISQPSLK
GLTIDEDGNIFVCQGDNSHVIR
DVVVATAEEVMK
EVCLLNQEDIMDAK
TGEDFFWASTNTGSADR
AANPTPEKPFVLGCPTGSSPLGMYK
KTTEIRPIWCEVGPLPGPHGSAIFTR
QQEFDIIHSHDWLTYPAGIHAK
KVSIVPLEVIVR
LSDHGIEEFYAEDYTDAEIK
ALDEVVVIGYGTAK
GLTIDEDGNIFVCQGDNSHVIR
NTYIYPPAFSMK
ELLLIVTPEPEEVKK
IFTSIEKEEIEALVAEHQQAPHLR
AFATNFNPEINIR
LSDHGIEEFYAEDYTDAEIK
VEESLGYNAIAAGFQGQR
QLSDEQLMEAGVRPDLIR
VSTVHNAVSPLSQEIQDIVPQK
NALLPLPQSEIDK
VYATVQNPFIISK
QAPTDITSTLR
IPVFNGGTLEAPVR
FNIPLDEYPR
VLLFNDGAITGR
GAGAFVCGEGSALTASIEGDR
NALLPLPQSEIDK
VCYDMSPKPNATIEWE
IVNEPTAAALAYGLDK
AKFDELTLSLVER
IVGFDIDMAK
EECINISLLQDR
GLTIDEDGNIFVCQGDNSHVIR
EVCLLNQEDIMDAK
DVVVATAEEVMK
VYATVQNPFIISK
GLTIDEDGNIFVCQGDNSHVIR
NTYIYPPAFSMK
MYNDPALNPVLYAK
LSPENSAIYASLPEGVAR
VYESLTPLTETDLNEHIVR
WGDAIDAYNEPVTGMNIAAR
SAYPEQGQIESISGVIDR
GQVTNMGAVNVMTGVYTGR
LPIDLSQLK
TVQDIVDYIK
YLWDWK
ETIAQIVFEK
AQAETVGDNYDKIEQVATVSANNDPVIGK
VYATVQNPFIISK
ANFYTEIPELK
LSPENSAIYASLPEGVAR
IPVFNGGTLEAPVR
QAPTDITSTLR
VYESLTPLTETDLNEHIVR
LGATIIYVTHDQTEAMTLGTR
EKHDANIMFLIQQANIR
NSIALAEAPTQGQDIFHYAPK
NNIEMLDCYTGFK
EKHDANIMFLIQQANIR
YLWDWK
KTENLLATVPMPAGTNFDK
VFPGDVYGTNFVK
EMCLVDQEFIK
LSPENSAIYASLPEGVAR
VYESLTPLTETDLNEHIVR
LSELSLSYQLPK
EAFWGFDPK
VWANPDYANQELGWK
ISPSIDAGYVSQSALYDGR
MVVTLIHPIAMDDGLR
LGATIIYVTHDQTEAMTLGTR
EKHDANIMFLIQQANIR
EIELADAYQNTGAQLVK
ALLSNPVEAQDAFDAR
INLAVDWYK
VITTDFVEGQIYTGK
ELGESMGNLYIAQGQYER
INLELLNVK
FDAVPILTGR
TYETILDDLK
GDGYSIQGSAGNVIHLNFTAGTGEK
AIDQIADAISQPSLK
KPNIITSLELKPEAMEINNIR
IMDVINELAK
DGTLNIAIDMK
EMVANATGCSSIYSGSVPSTPYTMNEK
VLLFNDGAITGR
LNVVILDFDDEKK
GELYYVDGLPEPDR
VYATVQNPFIISK
LSPENSAIYASLPEGVAR
EIELADAYQNTGAQLVK
EKHDANIMFLIQQANIR
YLWDWK
LGATIIYVTHDQTEAMTLGTR
EKHDANIMFLIQQANIR
LSPENSAIYASLPEGVAR
FGILDGLMTTVHSTTATQK
ISIPFSNEEELER
IPIFDGLDK
VYESLTPLTETDLNEHIVR
LSELSLSYQLPK
ISPSIDAGYVSQSALYDGR
VILPDPVFNDQK
AQIWYENDGDLSVLEGK
LGAAAIDAIMEDQR
TSNYDTDVFQPMLK
FIEEIGTYDPNQDPSVYKVDEEAAK
VYESLTPLTETDLNEHIVR
GYLSAYFSTDMEK
ADVAFVVDPDVDR
MDANNIMAFYK
EVEAPTYNDAVAEQIEEVK
ELANAYSELNDPLDQEER
KAGYEQLASLYLETADQEK
LGATIIYVTHDQTEAMTLGTR
SIGQFNLSGIAPAR
TYETILDDLK
AGLNVLFVPSEAPYHER
LGAAAIDAIMEDQR
FDAVPILTGR
VFPGDVYGTNFVK
DGTLNIAIDMK
VIDLLEPYAK
AGLNVLFVPSEAPYHER
EIELEDKFENMGAQMVK
CDIALPSATQNELNGDHAR
IPEILLDTTDR
TLIPQIMEELKK
ELANAYSELNDPLDQEER
LAQWAMDYALK
HQYDYDAATVYGFLK
EIELEDKFENMGAQMVK
AFVNADFDGFAR
AFATNFNPEINIR
YSSYYVQNLNEETPVFSK
ISPSIDAGYVSQSALYDGR
DIDIPADWK
VASSFISPEQAELNLK
EIELADAYQNTGAQLVK
SGIVLPGQAQEKPQQAEVVAVGPGGVIDGK
VILPDPVFNDQK
KAGYEQLASLYLETADQEK
IPLTPEEVEALR
TSNYDTDVFQPMLK
GCGHIINIGSIAGDAAYPGGSVYCATK
VADGVISTSELVNN
LFDEQTDQWVTSNTVR
NSLGFYTHAEGYAEAGITEGFK
YSSYYVQNLNEETPVFSK
KAGYEQLASLYLETADQEK
ITFDHVLLVGGDTVK
YAQLYQVPSTIEVCCNR
VSYNLEEFYPTAK
GEYDLSEMFVVHK
SQFQYSSTMQVPVLK
VCGTTSVIVSAHTSLCCDPIMTYGTEEQK
RGFNAVPTVPMVPESQLDDMR
LNVVILDFDDEKK
HELDSNDEIVASTSITIVR
IIHLTDDSFDTDVLK
VIDLLEPYAK
SGIVLPGQAQEKPQQAEVVAVGPGGVIDGK
ELANAYSELNDPLDQEER
GEYDLSEMFVVHK
EIELEDKFENMGAQMVK
VSLSDGAYIDWGK
CPASLNIVK
IVILGAGESGAGAAVLAK
VFMQPASEGTGIIAGGAMR
CQVLEGGGEILPSEVPHFSR
GLTIDEDGNIFVCQGDNSHVIR
LQVEHPITEEVVGVDLVK
YAEVEDEMWELK
GCGHIINIGSIAGDAAYPGGSVYCATK
VTAPLFVLK
FDLIFCGK
IGTVGDAVSYIEEHAK
LTSPDNNLVMTFQVDSK
TVHVSTYQAASGAGAAAMDELYEQYR
FNDGDTITVEPWR
SGIVLPGQAQEKPQQAEVVAVGPGGVIDGK
YSSYYVQNLNEETPVFSK
GEYDLSEMFVVHK
GDGWVLAGLAK
LQVEHPITEEVVGVDLVK
LSEDYVQLLPK
GIVNISGEWIK
YNTNLAISVMGSSYGSTEDCK
IEEGGFILAHWDGTTETEEK
ANFDFYAGGGFLKPDK
IHSGDVLLVQGTWSNIAR
PQGGGSNPNANLQGDYEFIIK
VSSNNSQMNLADGKEPWSNIYQGIEK
VYPIFQALK
IGTVGDAVSYIEEHAK
GSDFPFVDIYKDGK
LSEDYVQLLPK
VSLSDGAYIDWGK
VFMQPASEGTGIIAGGAMR
VISPGTVIVSAGGEVSDVK
SKEIVDISGLTHGIGWCAPQQGACK
KNVAPIEDFNWDAYENGEAVTSASHEDLEK
YHVEVVCTTDDPIDSLEYHIQTR
ANFDFYAGGGFLKPDK
DDVETIHAATEVLAEAK
LADVVGSTAALLK
QATSAQVEANSSQNVSIDITPPANVEAGSYK
SAFDFNYSDIER
GTEHFLTDIHGEYEAFQHVLK
VYPIFQALK
IPLTPEEVEALR
SLNYGNDGYEMVFER
TTDSGLLQSNFQMEVDGK
SSAIFFGLSGTGK
QVLLLFAK
MDNLQLSYDFGR
LCVRPTSETLFCDLYAR
DANACLIAEPTSNNTIEIGQK
ALLNLFAK
YDTMHGQFDGTIEADVENSK
LSPENSAIYASLPEGVAR
IGEGDKFGYDYNIFVNK
AYIAFDTPEELDAK
VPSQAGYQPTLATEMGALQER
SDIIDAEVLDAAK
TVHVSTYQAASGAGAAAMDELYEQYR
KVVISAPAGNDLPTIVYNVNHETLTK
SKEIVDISGLTHGIGWCAPQQGACK
LLLNHPETEIVFINSSSNAGNR
SAFDFNYSDIER
ITNPAEFWSVSR
GEQVIVLTELTK
QSAEETGHAYAIAGYMIK
QRPYDIIADPTVTPK
AGDVIAEQYNVPCLYK
YDLTVPFAR
QRPYDIIADPTVTPK
WTCDGSPEFTIEEVDK
QLTLDRDPHGNVQVSLIETEK
IVNEPTAAALAYGLDK
HQYDYDAATVYGFLK
FGAIVRPFEDSPFR
LGATIIYVTHDQTEAMTLGTR
EIIDLLR
LSEDYVQLLPK
TYETILDDLK
AGDVIAEQYNVPCLYK
KLNPDFTITNETQENVIHCILHAR
EIIDLLR
EGTRPAVVIPTNEELVIAQDASR
QAGYLNPYILEER
NSTVPDQWESQILCR
LCVRPTSETLFCDLYAR
SIGQFNLSGIAPAR
AEALIMQDTPDLEAAAK
VLDLIAHMASVNA
LDWDASADQYLK
VGEEAVETVIEATNGTNER
SAFDFNYSDIER
ITNPAEFWSVSR
QSAEETGHAYAIAGYMIK
STADHIITSPLFTDPTYER
TGGLADVVGALPK
NAEANELLEFDNGIK
VSLSDGAYIDWGK
AAAFEGELIPASQIDR
DCIISDIASVK
SINVVTACATGTQSIGEAFR
INLDMTFYR
AGLTAADIVNTYEEER
LETSPEDIEGMHAAQGILTVR
NLAMMNVMAMEK
DCFYGAENAPVIVGGR
KIEAALADKEAELMQF
GTMVTIGDGYYEPFDKPATIK
VLLFNDGAITGR
SIGQFNLSGIAPAR
STADHIITSPLFTDPTYER
IAGEQLPGVFNVSAR
LETSPEDIEGMHAAQGILTVR
MLENEDKTELIEAFYK
SIEELTWHLIK
EIILNQGDSIYFNSK
QLVANGCIAVSEGANMPSTPEAVR
SVVGHTYGAQVGYIADGIFK
LETSPEDIEGMHAAQGILTVR
DDVETIHAATEVLAEAK
ETLIVVTADHETGGIVLGTGK
LANLLLSDIK
VYATVQNPFIISK
AAAFEGELIPASQIDR
EIFFWQNTNQR
DLQGEYAELSGHLYYK
DCFYGAENAPVIVGGR
DLQGEYAELSGHLYYK
LETSPEDIEGMHAAQGILTVR
EAGADYVGLDEYIEK
VETDFAAEVAAMSK
TLLTQVAPPGVTAHVVDVAK
ITESSTWLSESIVGEK
TSIAIDAILNQK
DYVEFGLNEEDAPR
NSLGFYTHAEGYAEAGITEGFK
ASEYSDDPNVTLTEALNEGDR
DLNGDGIIDSDDQTMISK
TDEYVATLEEGLKVDPDNK
DNIGKPMATLFVEYK
ANVSQVMHIIGDVAGR
LETSPEDIEGMHAAQGILTVR
IKEENFLKDVNVLSDLK
FESTYVGLTIPTNR
IKEENFLKDVNVLSDLK
DYVEFGLNEEDAPR
IKEENFLKDVNVLSDLK
ITGQLYTMGVPYEPER
MIAGLEEITGGTLK
TLLTQVAPPGVTAHVVDVAK
FGYDINCEVVCEDGAIK
IAGEQLPGVFNVSAR
LASAFGSYGWSGEGVPHVMER
MDNLQLSYDFGR
EAVNEFDEVVVVGR
NWSLVSTPLDR
TLIPQIMEELKK
MLENEDKTELIEAFYK
AQSVASYLLNCGVSSNQIK
DLNGDGIIDSDDQTMISK
ALGAAWYLPEER
DGWLFTAEHTQSVLK
YAEVEDEMWELK
ATVEIVAEGDDEKDVIASIAK
DCIISDIASVK
AVITGDVTQIDLPR
VIDLLEPYAK
DGWLFTAEHTQSVLK
AAADAMQDGDVILLQNTR
DYGYNSYVIQNDLDNPNR
DYVEFGLNEEDAPR
ATVEIVAEGDDEKDVIASIAK
VNEIDKNNLSVAQLNEYYFK
ATVEIVAEGDDEKDVIASIAK
DVFGVTFEQGR
AVEEGATITLSNTPMAIR
GGPGLGTIQPSQADYFQTVK
LAEYLTLIK
VNEIDKNNLSVAQLNEYYFK
QLNLGYGLQVTGVSSGK
GLALLDEELAK
QVTSMEEAFKDADIVYPK
TDEYVATLEEGLKVDPDNK
EKDGNITVDFDDVVIR
AQSVASYLLNCGVSSNQIK
SSQTPFSQTGVQTALMMK
GGPGLGTIQPSQADYFQTVK
DGWLFTAEHTQSVLK
ALGAAWYLPEER
SLDDFLIKQ
YCDCPACAAAEAILEK
LEWGINNSTGCYFAK
YIGQQILGFETSGK
DSGDDSKEIVYWNIGTESPDKDVIAK
DGWLFTAEHTQSVLK
NLAYHYMGDFDAEMLK
KNFVIDTNVILHDYNCLK
DYGYNSYVIQNDLDNPNR
RWGDAIDAYNEPVTGMNIAAR
GTAYLEYEGVDMIEK
AVEEGATITLSNTPMAIR
MIGQGMHGFVGNDDVHFDDLDKELSRPTDLR
TLDEADGAIPLESGVVSR
TVHVSTYQAASGAGAAAMDELYEQYR
NSLGFYTHAEGYAEAGITEGFK
DFVAAVLPK
ATVEIVAEGDDEKDVIASIAK
ATVEIVAEGDDEKDVIASIAK
VEAETANYNQMVINHSISPLENPAQIK
NAAILAQALIDR
LAEYLTLIK
SLEYQYFPFHPEGYR
KVVISAPAGNDLPTIVYNVNHDTLTK
SLEYQYFPFHPEGYR
EKHDANIMFLIQQAN
QLNLGYGLQVTGVSSGK
IIADTGKDIPYDVIEMK
ASQWDFNDMIAK
EKHDANIMFLIQQAN
SAFDFNYSDIER
VLNELSI
SDYVLEVDITPNR
DQGKDPATLDYVVPFK
CAYVCPHASIRPVAMTEAEAANAPAALDMTGMK
TEGATVFGYYVDDPER
AAFVAAPAYDDYVATDAEAR
QIYLEMENEIYLPAPR
IGTVGDAVSYIEEHAK
IAVNSLTLNENHTIPFSMTEDHVFK
GGPGLGTIQPSQADYFQTVK
TGFNDSLLDIR
LSEDYVQLLPK
MTAGETWESCLDEIR
IGLTYEAEANNMTSDEIISK
CAYVCPHASIRPVAMTEAEAANAPAALDMTGMK
DVMDLANDTTTLDDK
ELVLGVVSHNFRPEFINR
AAMTCIGSWYTGTIK
DFVAAVLPK
AVEEGATITLSNTPMAIR
RGFNAVPTVPMVPESQLDDMR
ENAFADIDVQLK
GSLPADFGFNPNYR
IHQNAVLGAEPQDFHYTGEESSLIIGDNNDIR
YDIQELLR
LFIMNLETGEK
VLLFNDGAITGR
CAYVCPHASIRPVAMTEAEAANAPAALDMTGMK
EKDGNITVDFDDVVIR
IEEYFPVKDENADYDPMLQR
VSYFILDEADR
SNSDTGSTEAQIALFSYR
GVGESWEISGVEDNESVVANGPDK
AATIQALADPASTPATFGR
IGDIGYAIQQYCESHSYGVVR
LVGPAGEVEISCGVIAAK
LIDFFDGYEDDKVK
IHQNAVLGAEPQDFHYTGEESSLIIGDNNDIR
YFRPAEVEQLLGDPTK
QLDALTEFVK
DFGGIRNEEDYLITETGAR
IKQELEPGMVFALEPK
SAFDFNYSDIER
IVVNKEELEELLR
DIEVDCSFLGDK
SDFSFQVEEITR
IHQNAVLGAEPQDFHYTGEESSLIIGDNNDIR
ILSNFDTPVWK
AIVIINPNNPTGAVYPK
KDEPEWLLEFR
NQGLDPEQGITGITYYR
DFGGIRNEEDYLITETGAR
SLEYQYFPFHPEGYR
TGFNDSLLDIR
IIADTGKDIPYDVIEMK
IGLTYEAEANNMTSDEIISK
LIDFFDGYEDDKVK
LIDFFDGYEDDKVK
LLGVTGCPTGIAHTYMAEEALK
VNQQFFIDVNTTWSTSDKEGK
LFIMNLETGEK
YDIQELLR
IKQELEPGMVFALEPK
DYFFNQYPGVQSK
VTEAMAAAYTELYGEPR
GIDYAMLALDGTK
QAISVQEYEISLSNYQK
QLPDWSK
LVYFPANNDGMYSCVGCGR
LETSPEDIEGMHAAEGILTAR
FEGIVLPAVK
GEVDLQGFSAFR
SLIANMVTGVSQGYEK
YADKNVEEISAMVGFANR
LLGVTGCPTGIAHTYMAEEALK
LVLKPLGTTPDEITAICR
GLPMWLPK
GTDTTIGVVEGMQFDR
IHQNAVLGAEPQDFHYTGEESSLIIGDNNDIR
LETSPEDIEGMHAAEGILTAR
INVIGILSR
SDFSFQVEEITR
SLYSWSDEDKLINN
AQSVASYLLNCGVSSNQIK
YTPGFVHNVIYETYLK
SLDDFLIK
IHQNAVLGAEPQDFHYTGEESSLIIGDNNDIR
QFLSDHYLENASFLK
VAETGLTMAEYFR
CAYVCPHASIRPF
VNQQFFIDVNTTWSTSDKEGK
IEGEDLYLIGTSEHSMIGK
GGPGLGTIQPSQADYFQTVK
LIDFFDGYEDDKVK
LIDFFDGYEDDKVK
EIVYWNIGTESPDKDVIAK
VNQQFFIDVNTTWSTSDKEGK
YLEKPFGGSGVLLSGVPGTPK
DIEVDCSFLGDK
VIDLLAPYAK
EIVYWNIGTESPDKDVIAK
FEGIVLPAVK
DMNIETVADLR
MADGPLAGLLAR
YALSGTPFDLR
FRPENIQGVIPTPDGEHYTQMNADGTQIIK
SGETEDATIADIAVATNSGQIK
NSLGFYTHAEGYAEAGITEGFK
VMGFIGGTSDRPAPISDKEVDAIMNR
LVYFPANNDGMYSCVGCGR
LSEDYVQLLPK
NYFLLIAK
TELDLVEGMQFDR
EMTVGYTLPVLK
DYFTQIDIR
EVDADLVLATDPDADR
SGETEDATIADIAVATNSGQIK
FALYFSQEGGLLHER
ASSLYTVHTPVPAGHDYFDEGLFNK
IISDIFEYTSQK
GLADDDHFVGLAIDEDRQPELTAER
TMNQTFNPELPVGEYAR
DMPGVSVEFEGHVPHIGVVK
SAFDFNYSDIER
LVHEWAESVIGDQYPVPDR
GTDTTIGVVEGMQFDR
INTVLQSAFFK
IFQIFEGSNEIQR
ASSLYTVHTPVPAGHDYFDEGLFNK
AIDSLEGMKGDNADETTGIGIIK
LWDPEQASSNGAVYPLQR
ATVEIVAEGDDEKDVIASIAK
VALALYPVSMK
CFDDDNVTHVDGSVNPVR
TDEGREWEDILPVR
LPFICELAK
DYVEFGLNEEDAPR
DVMDLANDTTTLDDK
DKNYTSINFPILR
ALSVQPEYELIAPK
SGETEDATIADIAVATNSGQIK
ASSLYTVHTPVPAGHDYFDEGLFNK
IIQFGEGNFLR
GSWDPDFTLYK
VLLDENFQFSAEK
LVHEWAESVIGDQYPVPDR
LSDGVSSYLTSHTSSTNQYVFSNITK
EYNQFYHDFSILR
YCDCPACAAAEAILEK
ALSVQPEYELIAPK
EIELADAYQNTGAQLVK
SVTIIEIMGR
IVNEPTAAALAYGLDK
NMATLVADQLYER
DYFTQIDIR
SLNYEYDLTELEK
SGETEDATIADIAVATNSGQIK
VALALYPVSMK
LPFICELAK
SLDDFLIK
LASTEYVDIDWTQR
IISDIFEYTSQK
LNNDETGSITFIGTVSPAGGNLKEPVTENTK
YMTDIMPAANAEFAEK
RNNYDLIGIVNTQGAGGQILK
LPIDIPQGVEVK
FAQMESADGFVASYIHAGGK
YAGQDIVSNASCTTNCLAPLAK
EDVNQSTIDNNATTTEIQYLAR
YNTTANESIWEAEFAGNNTSDTQAEGR
REEEMPIGYCFSYPAESVPGGDAK
YYFLSGFTAK
ITGVIPVDQAVEQMK
ENVNLQTLGFEGENISK
YMTDIMPAANAEFAEK
AKLESLVEDLVNR
NMATLVADQLYER
NAAILAQALIDR
AKLESLVEDLVNR
GFIDVFDVEAHK
LSDGVSSYLTSHTSSTNQYVFSNITK
MIAGLEEITGGTLK
FEGIVLPAVK
SDVLDTFDTIK
LNNDETGSITFIGTVSPAGGNLKEPVTENTK
ENEEFVGYVNIVK
GSNLVEIVSTCSSGWK
MNPGQFYALPQSPQTLK
IGQLNLPVTGEITTGQAK
GFIDVFDVEAHK
ASIRPVAMTEAEAANAPAALDMTGMK
IAQVYDIPMAINK
WFTPGIGIR
FIEEIGTYDPNQDPSVYK
FFAELAGVTEPER
EITSIVDGAISGEVK
ESLLDSDVTESSLYGR
EIVYWNIGTESPDKDVIAK
YGALGTMAMGEGGPELVK
AIIVDSNGDGLVFRN
EGHYAVGQFNINNLEWTK
VLDLIAHMASVNA
WFTPGIGIR
FTGNVNLTPSFFHNELR
SIIEAAFYGNNVVK
EGEAPAVTELDIIQK
ISVNTPIAQGLLGK
AEVTDIANAIYYR
GFIDVFDVEAHK
VIEFVDELPK
MMTSFAETNENTLNTVIK
GVEVTLGLTPVETR
KNVAPIEDFNWDAYENGEAVTSASHEDLEK
GVFSLTDFR
VIKEEEFSVAIDFAPCK
RFDETGHSQIMVEPVADVTAYGVVDCK
NYFLLIAK
MQPQTAELDEVTVVAYGK
YYFLSGFTAK
YMTDIMPAANAEFAEK
MTDPIADYLTR
AKLESLVEDLVNR
IEVFLLR
LVTTNQSTDLESAAQILQK
AKLESLVEDLVNR
IVDEVIDYIK
LLSPLAALQDK
LLGLCQIQLK
GSNLVEIVSTCSSGWK
AILEEF
EKMEYDVPESGNEVAIFVDTVNKK
LIIVENYEEASIEAAK
SLDDFLIK
GQVTNMGAVNVMTGVYTGR
EAMASEEDMPEWGPLEER
YKEDIALMAEMGFK
RFDETGHSQIMVEPVADVTAYGVVDCK
WFTPGIGIR
SIIEAAFYGNNVVK
GEVVNAACAVDAGSVDQTVQLGQVR
QNTDLLSAALNVK
VSAGPYVSYLIER
KNVAPIEDFNWDAYENGEAVTSASHEDLEK
AVAAVNGPIAQALIGK
ESGLLGLTEVTSDCR
ASLDVATDPWGIK
MNPGQFYALPQSPQTLK
KPSSLIPIMQDIQGEYR
DLQAELTALR
ALPTLAFTHFQPAQPTTVGK
LVTTNQSTDLESAAQILQK
AAEEAPAAPPAPPAPTKEEVLLTEIR
LSVFGDDYDTPDGSCIR
PIADEAMDAASCIGCGACVAACK
FTSSSWCEDQDFFR
KIGEELIQSELVNIPR
NIFLDKNDEICGYEFVHMGK
GGGSCAVDPALYSMLK
IVDEVIDYIK
VTVAYGDAELPAAPVAAAPAGEGK
GGADDGIVSQGGSPTGYFLR
AIGIEHVNVVNAFDIK
LGIPYVFK
SGETEDATIADIAVATNSGQIK
NPIYTNSEIQLFR
AAEEAPAAPPAPPAPTKEEVLLTEIR
LVTTNQSTDLESAAQILQK
AVAAVNGPIAQALIGK
IVDVEIDNLVK
NIFLDKNDEICGYEFVHMGK
KPSSLIPIMQDIQGEYR
YGQTGETNWMSSAQYEGAQIDGDNLK
YGQTGETNWMSSAQYEGAQIDGDNLK
VVDTFFPIAK
DLQAELTALR
ITFEEAVFGCEK
LHVPFYCFHDVDVSPEGASLK
LPGLYYIETDSTGER
KVFATDVDGVVIVDYKDDATAFNGEK
DYVEFGLNEEDAPR
IPVPFIDAGGK
FAESLDILSDQDR
KPSSLIPIMQDIQGEYR
DVLELTSEDIAR
LVGQQIGVSDYVELSQER
AMAELGVAPHNIAVISGIGCSSR
SIIEAAFYGNNVVK
ILFSADGFGK
LMVTGGVEPSKENLTAWIK
VTFGGENWDGLVK
GTLTLNDIIPGEKETSFR
NPIYTNSEIQLFR
AGEQNLLWPSEIR
LVIADMTIEELNSDRDK
ALATAGLIGNIVK
DRGEDALIIYDDLSK
GVEVTLGLTPVETR
QTEAELFELYKDPNLNYKPEQLTK
YGFDYIEIR
EFFVTGHSEYSPYTLDTEYR
AIAAIPEMHELNIGHAIIGR
YGQTGETNWMSSAQYEGAQIDGDNLK
NIFLDKNDEICGYEFVHMGK
NIFLDKNDEICGYEFVHMGK
FGDNEDPLLVSVR
LSVFGDDYDTPDGSCIR
VVDTFFPIAK
IQNWENIEGTVWK
SGNSVAIFNALYR
LVGQQIGVSDYVELSQER
VGSFDAGFGASYLAR
DVLELTSEDIAR
LMVTGGVEPSKENLTAWIK
LVIADMTIEELNSDRDK
GVRPPQDLVEQVASRPYDVLNSEEAR
YNATIMVDEAHGLGVFGK
CFAFLAGHESFAAAEGAIK
MTFEGVGASPLATPVR
IIFEIMNEGR
KGGGAGLSSELEDMGLSGVMTSSK
CFAFLAGHESFAAAEGAIK
NIFLDKNDEICGYEFVHMGK
AANVLMSYEDRPHNYDAWDLNNYYTEK
IFQIFEGSNEIQR
KPSSLIPIMQDIQGEYR
VIEFVDELPK
LDLEMFAGK
VDLTQAAENSLHAVVHIR
FVLAFDYK
LPIVDENFNLK
GTTTGTITDFDGNFQLSAK
THNQGVFDVYTPDILR
YSWKPEGGAPVIEDIPAEEMDK
INPEMHIPEASSAVHGIYDADVADCPTFK
GFFLMVEGGK
GPLVNEQDLADALNSGK
YQEAYDKLPQNLILGSETASTVSSR
EFFVTGHSEYSPYTLDTEYR
TLDEVVVVGYQEVR
VYATVQNPFIISK
SLEYQYFPFHPEGYR
THNQGVFDVYTPDILR
SGETEDATIADIAVATNSGQIK
ECLTFALEGAYDR
DGEALYMHCLPADISGVSCK
ESGHATGGTVYIDWPDWR
TFGMEGLFR
YSWKPEGGAPVIEDIPAEEMDK
GFTIVSGGTDNHSMLVDLR
CFAFLAGHESFAAAEGAIK
AWMEGIEYLK
VSLVPGFISSDK
CFAFLAGHESFAAAEGAIK
KLLDQVVIPAGTLGPNQSYAR
FESDVTIVFEDK
LWDEPTLDLK
FGDVTINPNQLQIK
LIGTGVQENDIIEIR
YGTSSGLFSWGDLTDKR
LISIHDLIAYR
LPGLYYIETDSTGER
DGEALYMHCLPADISGVSCK
AEVTDIANAIYYR
YYFLSGFTAK
IVPLQFLK
ESGLLGLTEVTSDCR
ELGESMGNLYIAQGQYER
YSWKPEGGAPVIEDIPAEEMDK
GVRPPQDLVEQVASRPYDVLNSEEAR
TLYLIGASSNLVTK
GPLVNEQDLADALNSGK
FGILDGLMTTVHSTTATQK
TGLIYGIGHAVYTISDPR
LPDFQNEYAQGSYGVYNVK
THNQGVFDVYTPDILR
YSWKPEGGAPVIEDIPAEEMDK
TGLIYGIGHAVYTISDPR
ESGHATGGTVYIDWPDWR
ESGHATGGTVYIDWPDWR
TLDEVVVVGYQEVR
EQLIFPEIEYDKVDK
DMGNVEEAYNEVFK
ENTQVWMSHGDTITAIPDNFK
NVDCYIINTGDFMGK
SGNSVAIFNALYR
FGILDGLMTTVHSTTATQK
ELFPNFMGGSADLAPSTK
STLGVLTELCEH
FDDNACVLLNNAGEIR
TNQPGAALTNTGFDGIALK
VINLDKESEPDIWNAIK
LIGTGVQENDIIEIR
TALAIDAIINQR
LVIADMTIEELNSDRDK
IDSPADHFTWNSWHMGGLER
DMVPLGEVMR
ISANITSYLSGYNDPR
LGATIIYVTHDQTEAMTLGTR
VPEMTPAIVQSISDR
TKDINYFTGNAIQTAYNDRNPLIVPNSVNK
VINLDKESEPDIWNAIK
ALSYNVQQVNADAVTTNKDPNFINSLSGK
NFELEMEWK
ISALSLGDVALK
EIGFMFGQYK
INPLIGNAGVSAVPDSAR
GTYTLEGNILTLK
EQLIFPEIEYDKVDK
LLTDIELDVHELK
EIELADAYQNTGAQLVK
IKEENFLKDVNVLSDLK
VINLDKESEPDIWNAIK
STLGVLTELCEH
VINLDKESEPDIWNAIK
SGEPGNNFSEFWVR
NDMIETSFGFDTACK
GIAITYLHVTDQIMK
MILIQEEGKDPSCLPYAIDR
GIAITYLHVTDQIMK
ISANITSYLSGYNDPR
DVTMTDLISGR
VIMSGPYGDFHPIFDSNK
VVPNGVTLDLGAAQSIEDQPVHK
LMINVSETYFTK
EAETLHILPHWTWPGR
NIFLDKNDEICGYEFVHMGK
LALEALLGNK
ENALNISQTLFK
GEVVNAACAVDAGSVDQTVQLGQVR
FDDNACVLLNNAGEIR
VPEMTPAIVQSISDR
IGSMNLSEDVAGNYWK
ILSLQTTGEQAVDLYK
ITLESNDTDGNEEFDEEVLHMR
INLIDTPGHVDFTAEVER
VSLSDGAYIDWGKLPEGAK
VMNLPWIEK
GNAGVFVLQMYGK
VVTEGAGALACAALLSGK
LLNTMDPDAPGTLISNDTEK
AQVINTNSLSLITQNNINK
MILIQEEGKDPSCLPYAIDR
INLIDTPGHVDFTAEVER
ENTQVWMSHGDTITAIPDNFK
SNDIPGAFDAANSMLVQHPEVK
ITLESNDTDGNEEFDEEVLHMR
WLGIHFDEGVSFGGEHGPYR
INLIDTPGHVDFTAEVER
VINLDKESEPDIWNAIK
VINLDKESEPDIWNAIK
MILIQEEGKDPSCLPYAIDR
DSDTALEWIQTK
GATVELADGVEGYLR
AIDDNILNIYK
SGSGDFILNNLTVSSK
LVGSLQLNSESINTWK
NLNSAIQTVPEIIK
FVKDVVVATAEEVMK
SFIAEFTLK
EQLIFPEIEYDKVDK
GTYTLEGNILTLK
INLIDTPGHVDFTAEVER
SGEPGNNFSEFWVR
DIADAVTAAGVEVAK
VLPAVAMLEER
INLIDTPGHVDFTAEVER
LLNTMDPDAPGTLISNDTEK
YIGILTSGGDASGMNAAIR
TLGTAACPPYHIAFVIGGTSAEK
IVELAEAVDCELR
IVPLQFLK
STLGVLTELCEH
GTPFGTFVPTMK
DKESEPDIWNAIK
GIATCVLLGNPAEINR
TALAIDAIINQR
SIIEAAFYGNNVVK
NIFLDKNDEICGYEFVHMGK
WYGPNDPVSLADVR
TNQPGAALTNTGFDGIALK
LDYLAESVGPVSMR
YNTLGGVCLNVGCIPSK
ERYPDITEIHWPE
DSDTALEWIQTK
IGSMNLSEDVAGNYWK
GGYVPGFNEALDDAEVK
AIDDNILNIYK
SGSGDFILNNLTVSSK
GATVELADGVEGYLR
AVAFGEILQPEYK
VAVVGCGPAGITCAGELIK
ETYENCINYICENFEK
GEYMFESNSCGVLSAIHEQSPDINR
EDEIILNIGYK
LPGISSVQVSGEPGDDQAVLR
NWLITLDGK
INLDKESEPDIWNAIK
IMDCIECGSCQFTCPANRPLLDYCR
GLIGYDLLK
TLVLDDNSTLTFR
EMPNLVEAYAQYK
ETYENCINYICENFEK
GIATCVLLGNPAEINR
SIIEAAFYGNNVVK
DFQQLAIIR
EKIDEDWKPSSMFWEVTNR
SFIAEFTLK
LDYLAESVGPVSMR
ERYPDITEIHWPE
ADLSVNIGELQMK
DMGYSVALMADSTSR
FGDNEDPLLVSVR
NIFLDKNDEICGYEFVHMGK
CFAFLAGHESFAAAEGAIK
YMDENFVEHDEVVEGYLAR
ILDVLIPPAK
IEVFLLR
AVAFGEILQPEYK
LPLTEWEALK
NWLITLDGK
LTNVSAEPEEYWELNSVK
VLQGLEVSALGAVR
SELWLEFK
SYIEWPQWK
FGILDGLMTTVHSTTATQK
GLNTAVGDEGGFAPNLASNEDAIK
ALFLPLADK
FGILDGLMTTVHSTTATQK
GSGFGGGSGFGGGSGFSGGGFGGGGFGGGR
SDELQTTTTSVDEVGVAPADPTPTLSK
ADILNILR
DVLMEEIVANYHANTK
QYEGLVCNANEYTANFTDVK
ETYENCINYICENFEK
SELWLEFK
AGTAAGIDIDAFAPR
NVESIGEVSTEVVGFK
MILIQEEGKDPSCLPYAIDR
AICLDFGIAAK
ENFQTVILQSHIDMVCEK
TEFYSEGNIPLQTLR
DVYGYDIPSDNTGECWAISAHK
PVDLTQAAENSLHAVVHIR
TEFYSEGNIPLQTLR
ADLSVNIGELQMK
DDDILILTADHGCDPTWTGTDHTR
GILPSVDYLR
QSGGAGQFGEVHLIVEPYKEGMPVPDTYK
PGDVFFLPAGR
LTSPDNNLVMTFQVDSK
VDAITGVIDQSTGSVSMR
WDITILK
YGVSQAILDAVAK
AGAIILEPIMR
SIIEAAFYGNNVVK
LAPLDLIR
SDELQTTTTSVDEVGVAPADPTPTLSK
GYTVTLFDKDEAAGGLLR
ELTVQATTGTNSESDLSSIQDEIK
FFVKDETSENTVWWTSEEYK
VINLDKESEPDIWNAIK
SELWLEFK
DETSENTVWWTSEEYK
FSLPYDEDQYNVVAK
IINEPTAAALAYGLDK
DTTTIIDGVGEEAAIQGR
TVMPIPVSEINVSNGK
QSGGAGQFGEVHLIVEPYKEGMPVPDTYK
VALPEVEVHWYDGGMMPERPK
ENFQTVILQSHIDMVCEK
FLDATTDICPNWK
PVDLTQAAENSLHAVVHIR
TEFYSEGNIPLQTLR
QSGGAGQFGEVHLIVEPYKEGMPVPDTYK
VYWEDGAQITPPHDTGIMDEVK
TLVLDDNSTLTFR
GILPSVDYLR
NVEFFGTTLVNDK
PGDVFFLPAGR
LDYLAESVGPVSMR
WFTPGIGIR
GERPFVLGPTHEEVITDLIR
DIADAVTAAGVEVAK
GVSFMENQVGWHGSAPNDEQCEQALNELEK
NVDCYIINTGDFMGK
KLDAYTIEHEPIASIDLMER
AWLRPVLLN
HPLQSFADLITIEEYKK
VYWEDGAQITPPHDTGIMDEVK
EMPNLVEAYAQYK
NIVNAPIFLR
DAMFDAIVQER
AAQAVLWDPLTK
ELTVQATTGTNSESDLSSIQDEIK
EQIIFPEIDYDKVDR
DRVEDATLVLSVGDEVEAK
FFVKDETSENTVWWTSEEYK
NFIDAIIK
LAPLDLIR
SPWWSEVSDAVK
ASGTDEAVVLVPPIR
SDGIIPLNEFR
GERPFVLGPTHEEVITDLIR
QVAGLYAYDDNEANSDELTLR
VAISELNNIIADR
NNNELVAVYGNFVNR
EPTTEYNDFIMGEVR
DTTTIIDGVGEEAAIQGR
EQIIFPEIDYDKVDR
TPTPLTENLIAEGAQIHYEENVR
GHAVPASVVPSFAVSYLK
ELTVQATTGTNSESDLSSIQDEIK
TLVLDDNSTLTFR
INIPFHIAEDPLHAVAK
VFLMDEPLSNLDAK
KLDAYTIEHEPIASIDLMER
GATVELADGVEGYLR
VALPEVEVHWYDGGMMPERPK
MAEGTPVIVSAGIEQDFK
VYHTTILPF
AFAEQLVNLTVK
NVEFFGTTLVNDK
SDGIIPLNEFR
MAPVLSEHEDNISLNQELFK
INIPFHIAEDPLHAVAK
CVEACPFHVMVK
FDGVAAIEAMSPEEK
VVEVEGGALSFADEHVIGVAK
DRVEDATLVLSVGDEVEAK
IFDFVKPGVITGDDVQK
GSMDYDGKDYALTPEGLEDFQR
QALTFLLTTR
FGILDGLMTTVHSTTATQK
HETSPEDIQGMVDCEGILTSTGGMTSHAAVVAR
NDNVTLRPGTPAEPLLPFNPK
MAPVLSEHEDNISLNQELFK
LPDGSYLENTQLEPDIK
QLNDEQLVAAGVSPGMIR
WFGEDLTTIK
HETSPEDIQGMVDCEGILTSTGGMTSHAAVVAR
NDNVTLRPGTPAEPLLPFNPK
DYHQQALSKNYTPIMLIHK
FFVKDETSENTVWWTSEEYK
SPWWSEVSDAVK
VAISELNNIIADR
EQIIFPEIDYDKVDR
EGWNLILNAR
YLPDYPNLDELK
TGEYHTLTGNMSGCLLADYEIGQR
NPGSLPADFGFNPNYR
GEINIYNENFFR
DNWDLSVIR
SVMIDASSLPYEENIEK
IAPVQAVVIPIQQR
MIAGLEEITGGTLK
VWGVQFHPEVFHSEDGTQILR
AVLPNPQDLGENYEGETSIGCR
SGSGDFILNNLTVSSK
LQIPYVFK
ELTVQATTGTNSESDLSSIQDEIK
DTTTIIDGVGEEAAIQGR
LTLSQTGYLLRPASEVIR
SDGIIPLNEFR
EQIIFPEIDYDKVDR
EPTEDYQAFLDGEVR
AGSESLWEIPYNNEPTAR
DHTLFALVDGTVK
STGCPIGFIVWNENQHSNDYNNLK
EVVDSLFAEYR
FIENGMITGESWSVTK
SGIGPVTAADITHDGDVEIVKPQHVICHLTDENASISMR
INIPFHIAEDPLHAVAK
LPDGSYLENTQLEPDIK
LTPEQAAYIGVSVDGPYK
YDQYGNLLDQLK
LESLVEDLVNR
YPVQFIFAGK
GSMDYDGKDYALTPEGLEDFQR
FLTDFTEEELK
IAPVQAVVIPIQQR
FLTDFTEEELK
VLNAGVVVLTENSLK
GEINIYNENFFR
AVLPNPQDLGENYEGETSIGCR
QALTFLLTTR
DINNYDFVQLK
EYNEGVNGLQIAESISSR
LQIPYVFK
LSFQELNDLSHEIR
SQIFSTAADNQTAVDINVVQGER
SGIGPVTAADITHDGDVEIVKPQHVICHLTDENASISMR
ASSLYTVHTPVPAGHDYFDEGLFGK
GMNSEYANQNAYDCIQIHGGSGFMMEYACQR
RLVAYTPGCGSVSEVGFAQEVGCDLCK
LCGVILIGDVSR
HDNFWEMGDTGPCGPCSEIHIDLRPAEER
GLAYVDELTPEQIR
EPTEDYQAFLDGEVR
VPDEECDLDYTLEPVTDR
QVAGLYAYDDNEANSDELTLR
IGINDVFGESGPAVK
ALESAAALLDESPYK
NFDSYQFSPDGDKLLIATK
IGLPYIQVDPK
ISDQFAFSTGGFYEHTGGFYQNSAR
NPGSLPADFGFNPNYR
IGINDVFGESGPAVK
VTITIAADSIETAVK
AVLPNPQDLGENYEGETSIGCR
SQIFSTAADNQTAVDINVVQGER
IVDTFLNTEFSGEER
SQIFSTAADNQTAVDINVVQGER
VKHPSEFTQIGADIEVQVLEIDKENR
IDVQWEDPVVPR
NFDSYQFSPDGDKLLIATK
AILICNPNNPTGYLYTR
IVVELPGIQDTAR
ALESAAALLDESPYK
AVAFGEILQPEYK
DIVAINVSELNR
KLLQGSANLEFWETYTAK
VLPAVAMLEER
SELWLEFK
RGFNAVPTVPMVPESQLDDMR
ANFEGECSEVGMYLAMAR
NDNVTLRPGTPAEPLLPFNPK
IINEPTAAALAYGLDK
NYVEDNGLQQNSTCMIYFSENR
HFGLEIRPLVEGCDVSEESFDAK
ETYENCINYICENFEK
YVCELGSVGDYVDAFGHK
ASSLYTVHTPVPAGHDYFDEGLFGK
LSKEDSDWVVLGQPLAEAAK
IATVTNFPHGNDDIDIALAETR
GSLPIALDEVITDGHK
VVTAPLEGSVLPGVTR
AVAFGEILQPEYK
TLIGFDAHIDTVGIGNR
EAFFLLGK
GAVCVVDDQIGSPTYTYDLSK
MGGMTFIDLR
IVVELPGIQDTAR
FIESADVLVVAGR
VLNAGVVVLTENSLK
TPTPLTENLIAEGAQIHYEENVR
SALEVAMTVLHAGGK
RGFNAVPTVPMVPESQLDDMR
IYSGNYVAYDLLK
ESLANCLVTYGITDSK
EGEATLAPSLDLVGK
LDAPLIVVATQGGK
VKHPSEFTQIGADIEVQVLEIDKENR
HDNFWEMGDTGPCGPCSEIHIDLRPAEER
GSLPIALDEVITDGHK
SLGQFNLDGINPAPR
SVSQQMFAPIWK
IGINDVFGESGPAVK
SLGQFNLDGINPAPR
WAINPSLGFR
YVCELGSVGDYVDAFGHK
VSGNSPVIFDVTHALQCR
LIPVEALIK
MFNDKVELTADIFK
TGEYICPICLNSFNK
ITFIDGDEGILLHR
GGGGSFGYSYGGGSGGGFSASSLGGGFGGGSR
NVESIGEVSTEVVGFK
SQIFSTAADNQTAVDINVVQGER
INPTTVDVLFANQQR
YDQYGNLLDQLK
LQSTCQGILMAELPTER
RNDVNPEITDRFEFFIGGR
DHTLFALVDGTVK
QLHFEEAAELAYFGAK
RNDVNPEITDRFEFFIGGR
FEEFTQEQVDYIVAK
DETSENTVWWTSEEYK
GLAYVDELTPEQIR
MFNDKVELTADIFK
GATVELADGVEGYLR
LANHSLEELTEILK
YDANNIYLAAQYTQTYNATR
FSLPYDEDQYNVVAK
VDAITGVIDQSTGSVSMR
RGFNAVPTVPMVPESQLDDMR
AGAIPVDVIDMR
KIQTDAISGFTDGLSIVK
SLGQFNLDGINPAPR
KIQTDAISGFTDGLSIVK
WAINPSLGFR
ASWESLVNFK
VAFQELDIATYGGTR
YHQVSTDEVYGSLGAEGYFTEETPLCPHSPYSASK
MFNDKVELTADIFK
YYDVIIACNDYLQK
ILIGEVTVVDESEPFAHEK
GQTQICTITTLAPLSEAQR
VFLMDEPLSNLDAK
VLNAGVVVLTENSLK
ITFIDGDEGILLHR
IAGEFLPCVFHVSAR
QIIVDEEIVCPISGTK
AWRPEYAEAEFILEDGK
YHQVSTDEVYGSLGAEGYFTEETPLCPHSPYSASK
VYLTSNTNSFTPAQITNLNTSK
AFTQSHNLTLLGQGNAIIEGNELR
LPDGSYLENTQLEPDIK
QLHFEEAAELAYFGAK
VINLDKESEPDIWNAIK
IINEPTAAALAYGLDNEK
AWRPEYAEAEFILEDGK
VTITIAADSIETAVK
TVQDIVDYIK
AAGYEPGKDVMIGMDCASSEFYHDGIYDYTK
LLDMINDDPIIAEK
EAGIELSDFVR
VPTPNVSVVDLTVR
DIGGVGIYPNLDIKPEK
QLHFEEAAELAYFGAK
SFGAPLITNDGVTIAK
YDANNIYLAAQYTQTYNATR
AEEQVQDMAAYQQAVQALK
QDVEIRPQVSGFITK
VYLTSNTNSFTPAQITNLNTSK
VTTELLSDYYFNK
DIGGVGIYPNLDIKPEK
LTPEQAAYIGVSVDGPYK
IINEPTAAALAYGLDNEK
EVHNPGGMPDPTLIDHIEEPYIK
NAYISIFTCPSVAK
AVLPNPQDLGENYEGETSIGCR
NQSLVIDIFDK
LFPSIPFK
DSLKDEVLHSLLPR
FFVKDETSENTVWWTSEEYK
VSLHMHQGSPTQIADAVSK
AGAIPVDVIDMR
KIQTDAISGFTDGLSIVK
KIQTDAISGFTDGLSIVK
SFGAPLITNDGVTIAK
VNPVIPEVMNQVSYK
SVMIDASHLPFAQNISR
LIDELVQVASEEK
EGEATLAPSLDLVGK
ANQNFLELQAQLEGTENR
ETENALSTFLGEAPHAIK
LTTAEFIEAIK
VTYDISSKPPATIEWE
ADEAQAAGADYVGAEELIPK
DLSSWAECISR
NSLGFYTHAEGYAEAGITEGFK
VTPDLDSQYKDGTLNIAIDMK
IGTVGDAVSYIEEHAK
CAVADSCAISLDR
FLDATTDICPNWK
VPTPNVSVVDLTVR
DIGGVGIYPNLDIKPEK
VEAGVLHVSEEVEIVGLK
DIGGVGIYPNLDIKPEK
IINEPTAAALAYGLDNEK
ANQNFLELQAQLEGTENR
ILSIDTEGLTAEQIR
AYSGVSLDSFIR
NAYISIFTCPSVAK
GTWVNLITGETR
EAETDWGAYSGGEIIDATR
NLTDAGYNASIADPFR
FFVKDETSENTVWWTSEEYK
GLIEATLDAVR
LDGLAEHGIIHLINSGSAALDGSCK
FGILDGLMTTVHSTTATQK
LGATIIYVTHDQTEAMTLGTR
SFGAPLITNDGVTIAK
LTTAEFIEAIK
VTYDISSKPPATIEWE
QLESDIYNAIHR
DIEAVVNATPGIVK
VDENTPMEETASALAHAVQSGK
MPVTFNEIEYYGR
LDGLAEHGIIHLINSGSAALDGSCK
CSVAGLDAHGTLAEAAVNETGR
LKEIEAMEADGTFDVLPK
DTFWWADK
LDAPLIVVATQGGK
LDGLAEHGIIHLINSGSAALDGSCK
TIAAFAAPEDYQIESEVMNAHQK
SELWLEFK
YPFPEATATTQVLVSGEK
NVDCYIINTGDFMGK
MIAGLEEITGGTLK
VPTPNVSVVDLTVR
SVMIDASHLPFAQNISR
AIIVDSNGDGLVFR
GDFWLSETPDVPSK
ILISKPEYEWECQWVNPDGSK
AGTSSPHTLYSESLASFTTGDLYDHHDAEGFIR
LDGLAEHGIIHLINSGSAALDGSCK
YDFSLFAR
YGFIYVDREEFDLK
FGILDGLMTTVHSTTATQK
NVEFFGTTLVNDK
GWEITLLNR
GAVGAEDFASLEDCYTDPDTAK
SGSIVNVDSIAGVNGGGGAAYVASK
AIMMSDIGITPNNDGSAIR
MPVTFNEIEYYGR
NLTDAGYNASIADPFR
LKEIEAMEADGTFDVLPK
VIVLDEPTSSLTVQEVDK
ATYDESVDYICDEFR
MPSFDELIR
LPAFTDDIEAIK
KVLIEATSNQVNQFGGYTGMTPADFR
LELVDVLR
NNQAIINSGGLGTELYIR
LGLIPEIAPR
SGETEDTTIADIAVATNAGQIK
TPNVIVCVSEGIHDDKGTFICEYDNNVGTDTFGHK
IAGEFLPCVFHVSAR
NVDCYIINTGDFMGK
RGFNAVPTVPMVPESQLDDMR
VYLTSNTNSFTPAQITNLNTSK
ELGESMGNLYIAQGQYER
VINLDKESEPDIWNAIK
GMDIIFVTTAK
LMPADEQQLLFENTAR
ENLVGEVISLK
QLHVQQSIDVTNVPAQISGNK
PVAMTEAEAANAPAALDMTGMK
SFGAPLITNDGVTIAK
QLESDIYNAIHR
LPAFTDDIEAIK
TTFLINEEGIIER
GAAALILNNDTHPSVEIDKVTTPGGITIK
FDGSMQLWGNVYNNSQK
YDFSLFAR
AGTSSPHTLYSESLASFTTGDLYDHHDAEGFIR
GSFGGIGSLITYNTK
AIIVDSNGDGLVFR
ISAAVENGVLSVQLPK
VVIDKDLNFYAAFGNEK
AAGYEPGKDVMIGMDCASSEFYHDGIYDYTK
EGDRLDILVEAMGR
QVPSIFLINR
FVIDILQK
ITAVIIEDEIPAAR
ASWESLVNFK
DFLLDMSEAGGQAHFK
VINLDKESEPDIWNAIK
FFVKDETSENTVWWTSEEYK
YHQVSTDEVYGSLGAEGYFTEETPLCPHSPYSASK
LFEAILYER
LMLDLLK
AGFSSIMFDGSHYPIEENVEK
LGLIPEIAPR
LELVDVLR
NNQAIINSGGLGTELYIR
GIIFCSFSEAVR
HYEIVFMVHPDQSEQVPGMIER
VYLTSNTNSFTPAQITNLNTSK
GELVDDQAVLDGLASK
LGDYVVNVVEASSDVK
ETYLPIDLTR
AGFSSIMFDGSHYPIEENVEK
CADALIEAIPETVK
ISDQFAFSTGGFYEHTGGFYQNSAR
ELLSFLSR
ENGMTVNIEEFNAEMQQQK
DFLLDMSEAGGQAHFK
QVAMQIAAMNPIAIDEDGVSEEVKEK
LIGAYPVIGIRPTIDGR
EYTSLMQESIWNSAK
NGENVSPEELENEISR
LFVVDAFCGANENSR
IEEELGDLAVYGYK
LPAFTDDIEAIK
ISAAVENGVLSVQLPK
TSTFLDVYIER
AGFSSIMFDGSHYPIEENVEK
LDSNPGSLIPAELR
GQQIDVDVFTDPVSGK
DGGFAEYIVVK
QVPSIFLINR
QTIDLTLDGLSCGHCVKR
AFLPGSLVDVR
CLVTAEGLKPGDLIVASGVHHVK
IETGSLDLAATCFEPNSGR
AGEDALVLIGPEGDFSEEEVKK
INELGFIETPYR
DTFWWADK
CLVTAEGLKPGDLIVASGVHHVK
LAESLIFLK
MEVDSVPEELDEISR
WLYSDHDIFFR
LVYEVANNTNDVAGDGTTTATILAR
FIENGMITGESWSVTK
SQVSLIFGQMNEPPGAR
YLSMPEIQSELPK
YGLDAFSFGNSNYK
GAVETAEKLDAPLIVVATQGGK
MEVDSVPEELDEISR
CAYVCPHASIRPFVLDAEEQK
ELVQDADALIIR
IAPIHMPIRENEEFVGYVNIVK
IEEELGDLAVYGYK
DNPFSFSPSLK
GQQEMADTMGVSLQYIQQR
QYIATVYADAK
YQATAITSSNSTVTEWFGK
LDSNPGSLIPAELR
DQQLSQFIGSGLGR
IETGSLDLAATCFEPNSGR
DQSYEETFASAFGK
LDILVEAMGR
AKQQELAEPQVEAPVEVTPVVAAPVTTPK
LTYMPVITEAVAK
SQVSLIFGQMNEPPGAR
YGLDAFSFGNSNYK
SIPLVLHGDNYPSSFEIR
SQGLTEVLNTIAR
LNDEIMFIPEDK
AYNDFSQFIAANPTAEK
TNLAGLMDGYFHHEASIEGGQHLNVNVMNR
FGEAPIEVPFK
LHGNLLLVHGMADDNVHFQNCAEYAEHLVQLGK
GGIEAGWQGLDIGPK
ELTTEIDNNIEQISSYK
AGAIPVDVIDMR
LFVVDAFCGANENSR
GGIEAGWQGLDIGPK
DNLPLQLNQIAR
VEMEAGVLLGGINR
KSGLEGAEVDVQVGELYALR
LTNIANVVSQASYVTYK
LIGFIPTNEALK
LVFSRDEEIDILFNK
KITELGIYPAVDPLASTSR
GKPNLYALYYEGTPNGEGQGSSSPFSGETGQYSEQITR
IAPIHMPIRENEEFVGYVNIVK
LGATIIYVTHDQTEAMTLGTR
VGYINDQYVLNPTQDELK
LMNEAININYIDETEYPR
VVCEAEFMAQIVK
IAQFNVVSEAHNEGTIVSVSDGVIR
MEVDSVPEELDEISR
NLWDAFAGESQAR
KITELGIYPAVDPLASTSR
DAFFPQSEDLYTCK
FTVPVMFR
SDVPAADSLFWK
ITSIYEGTTQLQTVAAIR
IVMEPEEYAGQMYPLNLHTK
FGYDYNIFVNK
STVVIETPEGVEVLTR
ELIADKFGEDVNVNVIAIGTDKK
VLFDGIPLSK
HFINAFGEELIVDNAEK
VINLDKESEPDIWNAIK
FMDAFQFIK
GIIFCSFSEAVR
LFVVDAFCGANENSR
ELIADKFGEDVNVNVIAIGTDKK
VAIAEILLK
IYVVDLDIDGK
EAITPNSSQTPFSQTGVQTALMMK
DQQLSQFIGSGLGR
VGDIVIFNDGYGVK
SQVSLIFGQMNEPPGAR
GKPNLYALYYEGTPNGEGQGSSSPFSGETGQYSEQITR
WVYLFSEGNANMR
MPVTFNEIEYYGR
ELIADKFGEDVNVNVIAIGTDKK
ELTTEIDNNIEQISSYK
IYVVDLDIDGK
GQVTNMGAVNVMTGVYTGR
LTAHISQVAAYYADPLEEENRTENWNNLPR
CITGVSGIDYISNPDIQAR
NLWDAFAGESQAR
LDQTGVGQLVQMAAEK
ELIADKFGEDVNVNVIAIGTDKK
VLFDGIPLSK
MPIIDYHCHLIPQMVADDYK
VYPTGGPITMPIGEQIK
MPIIDYHCHLIPQMVADDYK
KMGENLDLTNETPVYQGIFK
VAIAEILLK
GAMLTIMNPDDKAGLEAALK
FGYDYNIFVNK
IYELELFNR
ILPIMPAYYR
LHLIANEPGTYDGISASYSGPGFSGMK
FTVPVMFR
GTLTLNDIIPGEK
GTENIVALCDVDWK
IYVVDLDIDGK
VIDTTAAGDSFSAGYLAVR
AAPVLLEPIMR
AEYTPHVDTGDYIIVLNADK
HTPATPDSIMLSGIGYPETCIK
ASFCNVQDLQGNIQSYVAR
WEIAYICDTDPTTR
ASMPDITPEQLIR
VYPTGGPITMPIGEQIK
IPLNENSNDVTAFLAK
TTPSIIAYTQDGETLVGQPAK
KDVNPDEAVAIGAAVQGGVLTGDVK
AQPVDLTQAAENSLHAVVHIR
AQPVDLTQAAENSLHAVVHIR
AGLNPYMVEVANIR
TLANEVEAEYITDLK
VFLMDEPLSNLDAK
LMNEAININYIDETEYPR
DAFFPQSEDLYTCK
MILIQEEGKDPSCLPYAIDR
AAGYEPGKDVMIGMDCASSEFYHDGIYDYTK
AEYTPHVDTGDYIIVLNADK
GVILSGSPFSVYDKDAFK
AAPVLLEPIMR
IGNIIGLAGPDLSSK
HTPATPDSIMLSGIGYPETCIK
ATGIIVTDLMYK
GYLFTSESVSEGHPDKVADQISDAVLDK
YTSSVVIDESVIQGIK
EAFATIAVAADKVDVLK
LAQIGYAEINGNIVEVR
AAIIDWQSTNPDGWESDTRPPLK
KDVNPDEAVAIGAAVQGGVLTGDVK
QNLATFCQTWDDENVHK
GMPVGYDVSGGDWDLSK
AAIIDWQSTNPDGWESDTRPPLK
IQVILNTWYGGEMK
QTGFAMLCSSSVQEVMDLGA
YTSNPNSPQNPLAALELK
TTPSIIAYTQDGETLVGQPAK
VAPAIIEMGCFAR
AQPVDLTQAAENSLHAVVHIR
AQPVDLTQAAENSLHAVVHIR
ITSIYEGTTQLQTVAAIR
EADVEQCWDLLR
GVILSGSPFSVYDKDAFK
MYWTLELASK
GVILSGSPFSVYDKDAFK
LAAEIMDAFNEQGGAYK
FFDVANNYTAALEARPEINSAK
AFNIEQATFNDYMAK
ILQDADDIYIQGLR
IFDVKPDYDLNIMK
QNLATFCQTWDDENVHK
LGDQFCSFPSMSTTIK
HGVTLIMTPLPAETNWQEK
IETGSLDLAATCFEPNSGR
VVTLGEIMLR
VLWLDHGYLAGDDTDSHIDTLAR
AGAIDQLAVWAQR
VLWLDHGYLAGDDTDSHIDTLAR
AEGAEYCDCPACAAAAAILEK
VYPTGGPITMPIGEQIK
AEFKPWGPF
YTSNPNSPQNPLAALELK
IFLMGSDDTQVIR
FFDVANNYTAALEARPEINSAK
IDYTVVNFDVEQGR
HGVEGIVFSSSCTVYGQPDELPVTEK
SSCVIDLDWEENYK
TELVAAMAEATELSK
VVTLGEIMLR
LLDPPLHEFLPHTDEEYQAVADK
VINLDKESEPDIWNAIK
YNFSDYPKDDVINMLK
LEEFDDVQTVYTNMKPEEGGNEE
MPCDTFEWEGIDGTR
DGVIGISMLK
QGLFEQDNFTSPAYVAR
IGTVGDAVSYIEEHAK
SDDHDFIYGLPELNR
NIAPEGISYNEMNVLASK
FFDVANNYTAALEARPEINSAK
SVVLGWDLPK
LAAEIMDAFNEQGGAYK
AFNIEQATFNDYMAK
ITNFEMESSALAGLSR
SDDHDFIYGLPELNR
HGVTLIMTPLPAETNWQEK
DFSTFYLADK
QLNVTQLDVFSR
SWLDMGLQPR
SDYVQPTHLNESFFAEIGR
EGFEALIANVR
RTNGGEVFALTCPLITK
YTSNPNSPQNPLAALELK
QLDPLVVGQEHYDTAR
YTEIGIFNLDNGK
EVTWATILEK
YTSNPNSPQNPLAALELK
VVTLGEIMLR
GGNIIMVQVENEYGSYGTDKPYVSAVR
VYNQGEIDDLNASINALR
AELVENADFICIR
VACETLVTTGQVVLAGEVK
FAGAEATYTIESLMHDGK
VNLMDAASEDSDTPVAFGK
ESAESATPINQVLVEGYYK
VYNQGEIDDLNASINALR
LDQTGVGQLVQMAAEK
KIQTDAISGFTDGLSIVK
EQGLTPVLCIGETEAENEAGK
HTPATPDSIMLSGIGYPETCIK
SDYVQPTHLNESFFAEIGR
RGFNAVPTVPMVPESQLDDMR
AAPVLLEPIMR
DFSTFYLADK
EFETNLFIPGSK
FVLAQEGEICFSPEDLKR
EGEVVTLDGVNTIADGTAVK
MDVVSLFSK
VFLMDEPLSNLDAK
QTVEEQFYPYIRPQETGTK
ESLLMAMCIR
DWLHVSDHCEAIDLILHK
AYPELQVIAGNVATAEGTK
FVLAQEGEICFSPEDLKR
FNPFFIPK
YDAPQGFDSVSLLK
ASNVEIGMICPLHGPVWR
IEEELGDLAVYGYK
VFKLEIEAPLIAK
VYNQGEIDDLNASINALR
EGFEALIANVR
VYNQGEIDDLNASINALR
GTTFGYQDLVVDYR
GATITLTEDNLPIYER
IDEFAALANAMPGHIR
IEEELGDLAVYGYK
WIPGDYDTQEYDYTISR
SLMQLAEDMGIK
LLDPPLHEFLPHTDEEYQAVADK
FFDVANNYTAALEARPEINSAK
EFETNLFIPGSK
TGAPVIGLVDCAGLR
GANFIAVHEMLDGFR
VVATLFFEPSTR
FGQPFFLYEK
GTSDQLGGIVSAVYGAK
ESAESATPINQVLVEGYYK
AGGIAAFIDAEHAFDR
YTAVSTPGDLLFHIR
HGVEGIVFSSSCTVYGQPDELPVTEK
GTLTLNDIIPGEK
LKLEVISTDFGLTTK
IEEELGDLAVYGYK
LKLEVISTDFGLTTK
IESGIIHVGDEVEILGLGEDKK
FDLYFADPR
TNDYAQTANSDVVVITSGIPR
LMNEAININYIDETEYPR
AVTSGYWNLFR
VINLDKESEPDIWNAIK
CLDCANPGCMEGCPVGIDIPR
MPSAVGYQPTLANEVGELQER
AGGIAAFIDAEHAFDR
IESGIIHVGDEVEILGLGEDKK
GVNALGLTGADMNVIR
IESGIIHVGDEVEILGLGEDKK
IFGQEIQTMAPALR
ANDQVEFSAGWGQTGIIGK
TDIYVVSVPTPYDK
GSDNVVPMFNDSWSR
FFDVANNYTAALEARPEINSAK
FMDAFQFIK
HGVEGIVFSSSCTVYGQPDELPVTEK
IESGIIHVGDEVEILGLGEDKK
KNGGVPCVLYGAGEVVHFTVTNEGLR
IESGIIHVGDEVEILGLGEDKK
IESGIIHVGDEVEILGLGEDKK
NAIAELEKLDFPTPTR
FFDEAIQLETDNVK
DLLDQHWDELTECCAR
FLTEGGVPFTMTR
QGTEVEMGGQHVLMFGSNAYTGLTGDER
FDLYFADPR
TKDFNWNTDFIFSNAK
GQEPTIDALLIR
NAIAELEKLDFPTPTR
IESGIIHVGDEVEILGLGEDKK
AEVQFNQQQMAEALASYK
DGYNHLYLCDLTSSLK
DGYNHLYLCDLTSSLK
DLLDQHWDELTECCAR
GSVSTLLDEVIHTR
FFVKDETSENTVWWTSEEYK
SDDHDFIYGLPELNR
FGILDGLMTTVHSTTATQK
MPSAVGYQPTLATEMGAMQER
GANFIAVHEMLDGFR
NAIAELEKLDFPTPTR
QMTQLAQLGLLSR
VLNIVVEAAAEQDYEEFGKK
FMDAFQFIK
GYDSAGVALISDNQQLNVYK
EVLLGTNQFPNFNEK
AGFSIGGTSPLPLPEEIRK
LMNEAININYIDETEYPR
EAITPNSSQTPFSQTGVQTALMMK
SGLNAENYENFIQTDAAINR
VAPAIIEMGCFAR
IAQVGEVLPQANCGGCGYPGCSGFADACVK
AGHLTYLGDAEIGDNVNIGAGTITCNYDGANK
VINLDKESEPDIWNAIK
NLWDAFAGESQAR
IESGIIHVGDEVEILGLGEDKK
NAIAELEKLDFPTPTR
FFDEAIQLETDNVK
IESGIIHVGDEVEILGLGEDKK
IVIANEVLETVSPSK
VNPETTLFLVASK
LTSPDNNLVMTFQVDSK
VINLDKESEPDIWNAIK
ADQTLYDDSSWEETFR
GYPITDDLDIYTR
TVAISGFGNVAWGAATK
ETSEVNIGAVPLGGPNPIR
MDVVSLFSK
QIDECDDNIIQELAK
ILTILQG
TALYNYLFAR
SPSVATYDLQPEMSAMEVGSK
FQPGTNLLITNYPNSGGAEMR
VFIPASLVSDSYEKDLTK
ISNAIHADGTEANLQYIDFIK
KYDLIDFDLGVK
VEAGVLHVSEEVEIVGLK
STSIDVFGLHVLEK
LTSPDNNLVMTFQVDSK
ISNAIHADGTEANLQYIDFIK
EVLLGTNQFPNFNEK
SPAELTGLSIPIR
LFEEVGDSIDFK
EFETNLFIPGSK
NIFPSLIDAR
TVQASFEQDFIEATDESK
NIPGGNFDIGSETYALR
SGIIHVGDEVEILGLGEDKK
ASLPTIELALK
MQALVDAGADAIVIDTAHGHSMYVIEK
VSAFMIPNPNVTLCK
SPAFDSIMAETLK
YVESQVYQGVVENLASEQAAR
IAIDMSGMMEGNIK
VFIPASLVSDSYEKDLTK
FVGLPLDEVNEDGQTDER
ALRPGIPYMDVYELSAR
VTSSTGTDTYSAIAAGIGSLK
GDELTNIKDANFINALSGK
WENLGALKNDGFELELNSK
ISNAIHADGTEANLQYIDFIK
QGLATPEEYETLEK
VINLDKESEPDIWNAIK
GATITLTEDNLPIYER
VTSSTGTDTYSAIAAGIGSLK
LFVVDAFCGANENSR
STNSLTEQGNSVSIQVAQVEDQLNK
LNPEHLYATVFEGSPEEGLSR
TKDFNWNTDFIFSNAK
IANIALLLEK
MQLNSTEISELIK
LNTMTGEVQQIQDDGQSWEICSAR
YTSNPNSPQNPLAALELK
VFLMDEPLSNLDAK
LTSPDNNLVMTFQVDSK
EICLLDQVYVK
ASLPTIELALK
TTDALPGEFPYLR
KYDLIDFDLGVK
VHIPVWGTQITTPHVSDEFAAVR
VHIPVWGTQITTPHVSDEFAAVR
GVENVHFDELGEIELASGETR
GILTGLGTDGYTHDMLESYK
MADGPLAGLLAR
ADLIPNLVNTVK
EIVQIDSIAHPELPNIK
STSIDVFGLHVLEK
SLVNTYQEILKNELAEK
SIPYDEFIDNESLEK
ANFEGECSEVGMYLAMAR
GANFIAVHEMLDGFR
QTNESLRPNTIEETYELCDALMR
LNTMTGEVQQIQDDGQSWEICSAR
GQLAVNTPVEIVGIRPTQQTTVTSIETFHK
GVENVHFDELGEIELASGETR
ELGAIALFGEK
MQALVDAGADAIVIDTAHGHSMYVIEK
MQALVDAGADAIVIDTAHGHSMYVIEK
MQLNSTEISELIK
RGFNAVPTVPMVPESQLDDMR
IANIALLLEK
GVAAFVPEWNAENCIQCNK
VIFVPCYLDGR
GVENVHFDELGEIELASGETR
SIDELIAVVK
ADVVVAIGGDGTINEIAR
FFVKDETSENTVWWTSEEYK
ANFEGECSEVGMYLAMAR
NMVFESWLTPDAK
LFLHVNNEPVLLAEVK
KGLSAIYDTYLGACPENFTYK
IGFQGTLLIEPK
NAELDDMMGTFNEVQEGFR
AGGIAAFIDAEHAFDR
MADGPLAGLLAR
RGFNAVPTVPMVPESQLDDMR
YLGVPLVLCNK
WAVLAGVTEDIR
SIDELIAVVK
VLDLIAHMASVNA
GICSTDANNLLTSVVER
KYDLIDFDLGVK
SLIPLDKEAIFESVK
GNEMTQVLEDFSK
STIVFSYVGFENK
GDELTNIKDANFINALSGK
MVAELEDPYILITDKK
LNDIGLNPNTVVFSDK
FFDVANNYTAALEARPEINSAK
AQEFVITVWR
NAIAELEKLDFPTPTR
ISDQFAFSTGGFYEHTGGFYQNSAR
GVAAFVPEWNAENCIQCNK
GVENVHFDELGEIELASGETR
INPLIGSAGVSAVPMAAR
EVSVLSFVDGK
SIMGVMSLGVPTK
DLMVNEFGVPASQLK
WLEVSSVSNFDTYQANR
AEVQFNQQQMAEALASYK
KALDAFISSVTNAMK
DILDNNSWLGQTK
FGYTQVNAQYFDTLR
TIGQFQNTQFQLADMATK
ESIQTPAIPYATVMDNK
NMVFESWLTPDAK
LMFNTLSADDITAATQGR
TCAFIDAEHALDPIYAR
LLDNAAADLAAISGQK
NASVPYGISTPESPEISTTQWR
GANFIAVHEMLDGFR
RGFNAVPTVPMVPESQLDDMR
GICSTDANNLLTSVVER
SIDELIAVVK
RGFNAVPTVPMVPESQLDDMR
GMFPVFCVCGGK
KALDAFISSVTNAMK
GVLVVMNDTVLDGR
NASVPYGISTPESPEISTTQWR
DLADELAAYGADK
VLVVDADPQANASSGLGVDIK
FVLISPEELR
SPQWTGGGVVFAPVPR
TNFEDIFIDNCR
GHMEKVTEFLINFGK
VLNIVVEAAAEQDYEEFGKK
DGHSHCEPEYTSPEQCTQGASVLLNAVLK
ITKPIELIEYAIK
NAIAELEKLDFPTPTR
VINLDKESEPDIWNAIK
SIMGVMSLGVPTK
KALDAFISSVTNAMK
SMQDPIADMLTR
TIGQFQNTQFQLADMATK
GWAGGFLFNPK
VFIPASLVSDSYEK
ITAEGQGVGDMFTEPDWNR
VADVTARPVDQIQDYTATVEAEVK
ELGAIALFGEK
LLDNAAADLAAISGQK
VTEFLINFGK
NAIAELEKLDFPTPTR
LMNEAININYIDETEYPR
DFLVDMSDAGSQVHFK
HQYDVDTETVIGFLK
DAGMDPTEIHQVLLVGGSTR
MIHFVGAGSGAPDLITIR
NTPIEHMQTFYTDFEQMR
MQLNSTEISELIK
SLEKEDLLELLQR
LEQELIYYIEK
GILQAEGAEIINEENWGLKK
GVLVVMNDTVLDGR
DLMVNEFGVPASQLK
TNFEDIFIDNCR
GILQAEGAEIINEENWGLKK
DGHSHCEPEYTSPEQCTQGASVLLNAVLK
LLVIHNFGGTAMQLPLTDKIEK
FFDEAIQLETDNVK
LLVIHNFGGTAMQLPLTDKIEK
VVADFLSSVGVDR
NPLGGMIWIEK
DEEGNFYEANHLEGNVDMYNVMK
IGNDGWVLVSETGVDSR
INPLIGSAGVSAVPMAAR
TCAFIDAEHALDPIYAR
LEVVTPEENMGDVIGDLNKR
ITAEGQGVGDMFTEPDWNR
VFIPASLVSDSYEK
GTTQGTITDIDGNFNLANVPSSAK
VTEFLINFGK
LLGSIQSPITNFAR
GIMEMADGIVINK
DAGMDPTEIHQVLLVGGSTR
EAMASEEDMPEWGPLEER
HSEEGEVDCLNIFDVDVK
MSSYGDFIALSDTCDEETAR
GNYSMFFNSYEPVPK
ALEEGLEDFAGCAVVISHDR
ALDPLVVGTEHYEVAHGVQQILQR
TTIFVPMHFSEDYEGGNALR
LEAEFDLTNYLKPGK
VYNQGEIDDLNASINALR
GSYAGDFFLYADQR
NPLGGMIWIEK
AVEDLTTYPSILGGR
SMQDPIADMLTR
ITAEGQGVGDMFTEPDWNR
GFTLFLEPK
NLIITHAVGAGDPFPVDVAR
AKLETPEDLAVAYTPGVAEPCLK
LEVVTPEENMGDVIGDLNKR
DVLMDAALEQGTYDGK
SSLEELAAGLATER
ITDAISLINEVR
LGEAAIQALMEGQR
EHDLYNPWWDTLK
TDNNLPDPTLSYAHLWGAK
GVAAFVPEWNAENCIQCNK
AVGAGDPFPVDVAR
NLIITHAVGAGDPFPVDVAR
VHGGGFAGVIAAVLPK
EHDLYNPWWDTLK
DLALITTLK
MIAGLEEITGGTLK
ASVALSGLTVAESFR
AAASYLDLPLYR
YFDDPSTITEEEVLR
EAMASEEDMPEWGPLEER
LEAEFDLTNYLKPGK
TTTVPWLELR
LEAEFDLTNYLKPGK
GANYIPQDALLPNVTTER
ANFEGECSEVGMYLAMAR
HQYDVDTETVIGFLK
DLADELAAYGADK
KALDAFISSVTNAMK
TSTYYNYTSSTIVIPNPSGSPEVR
TLTQFAEYFGTER
EVTNEYNIVPQPNQLVPK
EADKVEFLSGIFEGK
HILAEEEEHEQDLQDYLTDIAR
TDNNLPDPTLSYAHLWGAK
GSYAGDFFLYADQR
AAASYLDLPLYR
NLIITHAVGAGDPFPVDVAR
HILAEEEEHEQDLQDYLTDIAR
IEIIENLLNK
MSSYGDFIALSDTCDEETAR
NLIITHAVGAGDPFPVDVAR
YTCTVPEGYELPASDDFYHPSVMR
MVEEAIGGVEFVGVNTDK
FFIDTANVEDIR
MLPRSMGHK
VVVVEDLISTGGSSLK
TIGQFQNTQFQLADMATK
RGFNAVPTVPMVPESQLDDMR
ALHDVLDSDMPGLPQSEPSFR
TEVTYGDVTLDFGKPFEK
ASVALSGLTVAESFR
REDGQDHIYEVIPLLPVSK
LAIADILVK
MADGPLAGLLAR
MIAGLEEITGGTLK
ASVALSGLTVAESFR
IAVNSLTLNENHTIPFSMTEDHVFK
YFDDPSTITEEEVLR
APQAFDEDMHIENVGGTVAMIER
TTTVPWLELR
VVVVEDLISTGGSSLK
IPEIVECHFTTGPYTMLTK
ALHDVLDSDMPGLPQSEPSFR
HILAEEEEHEQDLQDYLTDIAR
GFILDGFPR
LQTLGLTQGTVVTISAEGEDEQK
DKVSFTASAPDVVVVGDQFR
LAIADILVK
VLPGIAAINE
SFVAGADISEMVNASPAEGR
ALHDVLDSDMPGLPQSEPSFR
LIFITLDEK
ELLSPVLLEDGK
NVDCYIINTGDFMGK
DFLVDMSDAGSQVHFK
AAASYLDLPLYR
VQFTLPVGTELEK
APQAFDEDMHIENVGGTVAMIER
ALGIDLQEALKE
AAIDFLNHPFYNNLTK
DGLLHISEIDWK
APFDGIIGLR
VVVVEDLISTGGSSLK
LNFQIVYPNDRDDLLK
LTDVFMIGDVQR
LMENDIVLFR
GTTQGTITDIDGNFNLANVPSSAK
VMFPIYLK
VNASNLASAASFFSAAK
VVVVEDLISTGGSSLK
QSASLYDMIPAVPQNAK
GIDYAMLALDGTK
AAPSYEELSNSQELLETGIK
LAIADILVK
ALGVYSEIYPHDITVEELK
LIDDCIQGDPTLFTR
NVPPYIIVPGMIEAHK
KNEFVDSLFGENA
FNTQGTITEIKPLGAGLINDTYK
STDPWEIFGENK
VFIPASLVSDSYEK
AAPSYEELSNSQELLETGIK
IYLDYVMNHTGTAHPWFTEASSSSESPYR
DLDGIVDQLR
EAVNWGQGDAYNAWIAGK
VTEFLINFGK
VEAWEAGFETNVLR
IEEELGDLAVYGYK
YGFDAETCGVITTIDEQSK
TQWNPDLIYFNNR
AINLDTIQTLADAK
VQFTLPVGTELEK
ALHDVLDSDMPGLPQSEPSFR
TLQISYIGMQTQEVAIKPMVK
YVDGPDYGGIFQMNPGK
EQQVLQGNLTSFIAAK
VNASNLASAASFFSAAK
NLPQWHIPIELR
AAIDFLNHPFYNNLTK
FADAFEAEYVSQGYTTNR
LIGAPPGYVGYEEGGQLTEAVR
LMFNTLSADDITAATQGR
ANFEGECSEVGMYLAMAR
NMEIISIPLK
GTTQGTITDIDGNFNLANVPSSAK
IYLDYVMNHTGTAHPWFTEASSSSESPYR
IESGIIHVGDEVEILGLGEDKK
GIDYAMLALDGTK
ALGVYSEIYPHDITVEELK
AGNQALFDAVETFR
VCGAVTVNDYGDTMTNLIR
TDVDQLETFIGR
SNIVITLIPENQYK
AADIVLQAAIAAGAPK
EAAIQVSNVAIFNAATGK
TQWNPDLIYFNNR
VEAWEAGFETNVLR
LGNPSQYDAFAINMVK
LKEDLPDCYEQFMQIAK
LEGIPTYHPDVEVFEVK
YEAQGLADLPICVAK
LVFNYPILEK
ALVSLDGAVDYSLQDK
VYSYEPVPQILTPEEAK
VLPGIAAINE
LIDDCIQGDPTLFTR
IYLDYVMNHTGTAHPWFTEASSSSESPYR
ALGVYSEIYPHDITVEELK
LGNPSQYDAFAINMVK
LNTIGDNFVAISGNLK
NMEIISIPLK
KADIIMILINDEK
ETGHVNAYFPLLIPK
LEGIPTYHPDVEVFEVK
LIGAPPGYVGYEEGGQLTEAVR
WDLTVFDK
LFVVDAFCGANENSR
LPGSYLFSDIAK
FFVKDETSENTVWWTSEEYK
IIDILLDAR
EGNAIAAANTPVMDELMK
DQPLDTDYHEAIAVIPAPSEEQK
GFILDGFPR
LMPQIESMLPK
EYDEGYLLLDADR
FFDVANNYTAALEARPEINSAK
AGNQALFDAVETFR
TMSDPIADMLTR
SLSYLGITLDEEANQK
VQLVGDDFFVTNTK
SFVAGADIAEMSTLTK
LKEDLPDCYEQFMQIAK
DLMVNEFGVPASQLK
EGNAIAAANTPVMDELMK
HILAEEEEHEQDLQDYLTDIAR
YTSNPNSPQNPLAALELK
ACGSDVPFAENPAAIYAATR
KAASVNAAPEVNMNLGLISLIK
WAVLAGVTEDIR
VLLFNDGAITGR
VKDSMMATPVIVCCYEGVDAIQAVR
LGNPSQYDAFAINMVK
TDVDQLETFIGR
SLDQLLHPTFNAEALK
AFIDVVTAEMK
SADSSYLAGPDDIYVSPSQIR
LVVVPYANPFR
DHSLSLLVGQELIK
SNIVITLIPENQYK
VITDDSAAFSEQAVAAMEKELSK
VINLDKESEPDIWNAIK
LVFNYPILEK
SEMQNELTSWLR
VNQIGSLTETLNAIEMAHR
EQQVLQGNLTSFIAAK
FFIDTANVEDIR
VINLDKESEPDIWNAIK
ALWLSPIHPC
MIAGLEEITGGTLK
EADLFIAVTPDESR
MEAVLDDPYILITDKK
VINLDKESEPDIWNAIK
DQPLDTDYHEAIAVIPAPSEEQK
LVVVPYANPFR
LTQDILDLAVANK
GIVPQALPFYAGNK
DQPLDTDYHEAIAVIPAPSEEQK
MEAVLDDPYILITDKK
LQLPFDIK
LNTIGDNFVAISGNLK
FVEQNEREPVVACMGLAFKPNIDDLR
LTWLNENTLTYQTNIK
KPEMADAFTYMDAANEAYMDTR
MNICFVMAPEYK
LQTVLFQQQLGTLR
FHFPCGVAVNSDGTIVYVADTQNK
LVGPEGEVELTEGVIAAK
DYYDVDPDLATDVPER
GISYETATFPWAASGR
FGADFSYSQTNTDANWTNTIR
DIGTTVFPDAELK
EADLFIAVTPDESR
ANFEGECSEVGMYLAMAR
VVIEDEEPNSIMFVSR
SLDQLLHPTFNAEALK
LVGPEGEVELTEGVIAAK
MNICFVMAPEYK
AAIEEGIIPGGGVAYIR
ALWLSPIHPC
IGEVFGIFK
AVIVMPTTTPLIK
MEIILKEDIVNLGYK
MEAVLDDPYILITDKK
LAPTLVNVVDLK
ESDAILREEFQIAGLDK
ANVKPEQVDEVYMGCVIQAGLGQNVAR
LSLQYVEDPEEFLKK
LADAEFFFNTDR
EAITPNSSQTPFSQTGVQTALMMK
LVGPEGEVELTEGVIAAK
SVNLPEIQTEEDEWYCNR
FHFPCGVAVNSDGTIVYVADTQNK
KPEMADAFTYMDAANEAYMDTR
LTQDILDLAVANK
LVVVPYANPFR
AAIEEGIIPGGGVAYIR
LVGPEGEVELTEGVIAAK
LQLPFDIK
MEAVLDDPYILITDKK
LSLQYVEDPEEFLKK
VLHTVDCGESVPSQILFNN
LAPTLVNVVDLK
DLMVNEFGVPASQLK
ANVKPEQVDEVYMGCVIQAGLGQNVAR
VNQIGSLTETLNAIEMAHR
ESDAILREEFQIAGLDK
LGHDTFEENLATLLK
DIGTTVFPDAELK
ITEQEAQEMVDHLVMK
YSYDEYPGNPNGSDYSIAGLASADGR
VATETAIENSVTVFHIESDEIK
AAIEEGIIPGGGVAYIR
AGADIYLTYFAK
ISIGCSDFSLSEYTCCDTK
YTSNPNSPQNPLAALELK
AIIDSDLGIMPENNGEVIR
FLLQEVLEK
MNICFVMAPEYK
IGEVFGIFK
AISIAEEVSGMPGLAAK
MEIILKEDIVNLGYK
VGDEVEAVVLTLDREER
AAIEEGIIPGGGVAYIR
LVGPEGEVELTEGVIAAK
VGDEVEAVVLTLDREER
TIWIDDNYFNAR
SVNLPEIQTEEDEWYCNR
LEFVIPEGATIK
SGIQDNATAVLAAYSDNYESTK
ELGAALGWLSK
DQPLDTDYHEAIAVIPAPSEEQK
KPEMADAFTYMDAANEAYMDTR
LNHNELLTYPNSYDQVMFGTVK
FMDAFQFIK
VEMTGGYSGWQPNVESPILHAMK
AAIEEGIIPGGGVAYIR
LAPTLVNVVDLK
MAEGTPVIVSAGIEQDFK
ELYDLLDHFK
LSLQYVEDPEEFLKK
LNHNELLTYPNSYDQVMFGTVK
TFTDMQLIPVR
YTSNPNSPQNPLAALELK
ALAACQEALTLATTSGDRELYDDDEYYSR
DISAIAVSGGMPDQGLGR
TMYHAEVYVGLDPEFMVK
VVDLFAPIGK
ASYGLSGWDGNLSHELWR
ITEQEAQEMVDHLVMK
ISIGCSDFSLSEYTCCDTK
IESGIIHVGDEVEILGLGEDKK
MIAGLEEITGGTLK
DPYTPNPDVDLHELIR
VATETAIENSVTVFHIESDEIK
TTTVPWLELR
VGDEVEAVVLTLDREER
VGDEVEAVVLTLDREER
AAIEEGIIPGGGVAYIR
TIWIDDNYFNAR
VATETAIENSVTVFHIESDEIK
MAEGTPVIVSAGIEQDFK
TLTVDPAWANLPDDAK
DPYTPNPDVDLHELIR
PGGGVAYIR
YGADGVLLVTPYYNK
NESIDLTEIIR
IGFNEATALECKGQSLLADMEMCE
VVYDISGKPPATIEWE
IEEELGDLAVYGYK
MFQAILPLR
GFQRPVPQIISELELR
VNIEIDPQTQAVVDTVER
ALAACQEALTLATTSGDRELYDDDEYYSR
SGIQDNATAVLAAYSDNYESTK
QETTFENNCFTILLHPGTYK
GFQRPVPQIISELELR
EGYELQVGQPQVIFK
QFILPISGEYPK
FSNLTDEGVAASNSAATGCSTDYPLLR
CCVSGAGALNIDYK
SLDQLLHPTFNAEALK
VVVVEDLISTGGSSLK
ENTEDIYAGIEWEAGTPEAEK
FHFPCGVAVNSDGTIVYVADTQNK
ALAACQEALTLATTSGDRELYDDDEYYSR
QMPLLGLGVYK
MAEGTPVIVSAGIEQDFK
GFQRPVPQIISELELR
GFQRPVPQIISELELR
LPVPSYPDANFTIR
NESIDLTEIIR
FSNLTDEGVAASNSAATGCSTDYPLLR
MVVTLIHPIAMDDGLR
VGFEAAAPMLIIGAHR
ADWSVPAVEIEDAPR
SFEAEGGAQYAIPISIK
SFEAEGGAQYAIPISIK
LGNPSQYDAFAINMVK
ELCHQELNQTDAWIEIPEDVR
LMNEAININYIDETEYPR
LLANQPLEHDPVFILGHWR
NNNVSSGIEIYGGNFVIK
EAEPAADDANDEYIDLEFR
NLAPAGVTFVIVK
MVVTLIHPIAMDDGLR
ANVKPEQVDEVYMGCVIQAGLGQNVAR
AIGLVIPELNGK
SFEAEGGAQYAIPISIK
FSNLTDEGVAASNSAATGCSTDYPLLR
TASLAQEGATSSAVGFNIQLNDCDTNVASK
TSVFVAADPEMVEYAAK
YSPQEISAMILQK
MNICFVMAPEYK
VFHILVIEDGSPDGTASIVK
INEEEKWFTLGGYTFK
DLNGVKDELEAIKPMPAAFDHNWAK
LFVVDAFCGANENSR
EMTVGYTLPVLK
MEAVLDDPYILITDKK
PSYDVLFAEETKPGLEGFEK
IESGIIHVGDEVEILGLGEDKK
EMTVGYTLPVLK
SGLDPDLYPNVNWR
NVDCYIINTGDFMGK
ELCHQELNQTDAWIEIPEDVR
YSPQEISAMILQK
TASLAQEGATSSAVGFNIQLNDCDTNVASK
YIDECGAANFFGIK
AFESNVDAFVWGNDAK
NALTEAEGDYDKAMEIIR
TMYHAEVYVGLDPEFMVK
CCVSGAGALNIDYK
LVGPEGEVELTEGVIAAK
DGTVTTLNDGTEIHWVVNPNQDGVYQQK
QMSVEDNIASVLEMTNKPK
VNQIGSLTETLNAIEMAHR
SVPFVAIVGENEMNEGK
LTSPDNNLVMTFQVDSK
NMVFESWLTPDAK
LVGPLIDVMGSAGEDLKR
FAADTIMEAADAGIR
NLAPAGVTFVIVK
AIGLVIPELNGK
DLNGVKDELEAIKPMPAAFDHNWAK
INEEEKWFTLGGYTFK
LMDSGEVPENILPGVK
DLNGVKDELEAIKPMPAAFDHNWAK
QETTFENNCFTILLHPGTYK
LILPIDSICSDK
LTQDILDLAVANK
IHLDASMSCAGDPIPLAPETVAER
VTSPSSDNYYALNADDYSLIK
KEDIPALAQAALDDVCTGGNPR
VHFLDLPFYETGK
YSPQEISAMILQK
VNQIGSLTETLNAIEMAHR
NVDCYIINTGDFMGK
TVGAGQITEIID
YIDECGAANFFGIK
DLMVNEFGVPASQLK
EVGFMFGMYK
SVTDLPIAVDANQGWK
VHFLDLPFYETGK
GLIDSSDLPLNVSR
VGFEAAAPMLIIGAHR
FAADTIMEAADAGIR
LTQDILDLAVANK
LGLADVLIK
VFIPASLVSDSYER
VLGDLAINHIVPTAVTYQNR
MIAGLEEITGGTLK
ALPWIDQFK
VNIELTWDEMDR
VLHTVDCGESVPSQILFNN
ANFEGECSEVGMYLAMAR
NVDCYIINTGDFMGK
LYVLEGSKPIEVPELHAGDIGAIAK
EFETVPCSPEMEPLMSR
VKPGGILIYDGYGIINPPTR
VTSPSSDNYYALNADDYSLIK
VHFLDLPFYETGK
LRDEVIEMGIIPAIK
DDNIISAASCTTNCLAPMAK
LVGAPPGYVGYDEGGQLTEAIR
LLAALDEVISEK
IENATHAPVDFDTNIATTITAHDAGYINQPLEK
QLFLNLIR
DERIPLSHGIIGQETNGAGGMFKAFR
EAITPNSSQTPFSQTGVQTALMMK
TLTVDPAWANLPDDAK
DDNIISAASCTTNCLAPMAK
VFIPASLVSDSYER
SVTLESDGNITAEYTSDELQLGEQK
VLDLIAHMASVNA
LVGAPPGYVGYDEGGQLTEAIR
EELAGLAAVLAK
YHNFQELLMTNDTWEVK
MNLDWIPVEK
VFIPASLVSDSYER
ALPWIDQFK
VNIELTWDEMDR
AGATVVNIPDTTGYCLPSEYGAK
IVAMSSTHIAMLDAIGEVR
DPGYGYAFIYSTPK
ITSLFIEGLKPISDATR
AADDLVNPNLVVPDSVTK
LYYNYLNGEIETDNANVVCDTR
KPDHLILAAVEYLAAK
IGVPFVDGGVIK
IENATHAPVDFDTNIATTITAHDAGYINQPLEK
YIDECGAANFFGIK
YHNFQELLMTNDTWEVK
CIVPSTGYFEWR
EWEDILPVR
MDLAVWLDHVR
DLMVNEFGVPASQLK
MDLAVWLDHVR
VINLDKESEPDIWNAIK
DDNIISAASCTTNCLAPMAK
SVGSEAPYVDLFYNK
VTEAVITVPAYFNDAQR
IGQNVADFLAADMK
FVPGFSQDFLK
SVTLESDGNITAEYTSDELQLGEQK
MDLAVWLDHVR
VNQIGSLTETLNAIEMAHR
NLAPAGVTFVIVK
DYSALEIKDDSYWANIER
EAIVGVSSEGFINLK
IESGIIHVGDEVEILGLGEDKK
AYRPGDVLTTMSGQTVEVLNTDAEGR
VELLNDGPVTICMDTK
EAITPNSSQTPFSQTGVQTALMMK
IGVPFVDGGVIK
LVGAPPGYVGYDEGGQLTEAIR
EGYPEIGLYWEK
MFVEMIYVNYEDGADKDR
MDLAVWLDHVR
DPYEGYEMPTIETGTIK
ILPLEDVLQR
GPQLPAPNMLMMDR
EEGVTNVTTETGAGQWGAALSYAAK
MILNETAWFGR
AAVLAAGYDLIVEEANKEER
MIAGLEEITGGTLK
NATFFQDSYQGTEPALYTVK
NSSFDNTYGITEDAEGNLPDLK
LNNDETGSITFIGTVSPAGGNLK
LTQDILDLAVANK
KVEIVPLEVIIR
SGLDPDLYPNVNWR
FQPDTIIALGGGSSMDAAK
EGYPEIGLYWEK
CPAGISHPMVGLLAR
YSPQEISAMILQK
VTEAVITVPAYFNDAQR
ATYTQTHMDFIIEAFK
EWEDILPVR
AAIEEGIIPGGGVAYIR
NVDCYIINTGDFMGK
LNNDETGSITFIGTVSPAGGNLK
AAGYEPGKDVMIGMDCASSEFYHDGIYDYTK
QDPWETIEEK
GAFGYIHTLDDQMYFPK
INTYWSNISTVESYYK
ANFEGECSEVGMYLAMAR
REGIDALVIIGGDGSLTGAR
AAGYEPGKDVMIGMDCASSEFYHDGIYDYTK
MDLAVWLDHVR
AAGYEPGKDVMIGMDCASSEFYHDGIYDYTK
ISDRHFGIGSDGMIVILPSDQYDFK
EAYELVAPILTK
APLEGDVVTDAKDEFDQYSKPAVSMTMNSDGAR
FQPDTIIALGGGSSMDAAK
LQTLGLTQGTVVTISAEGEDEQKAVEHLVK
DAVAATSTQILQGITR
LVGPEGEVELTEGVIAAK
LFVVDAFCGANENSR
WDWQPEPVNEALNAR
SYGEVIFCYPAIK
IPVIAGTGSNCTETAIYLSTEAEK
INSGAGGTESQDWASMLMR
YIPYVIEPSLGADR
ITEQEAQEMVDHLVMK
EGYPEIGLYWEK
ATYTQTHMDFIIEAFK
LNNDETGSITFIGTVSPAGGNLK
VVIFSPHPDDDVISMGGTLR
AAVLAAGYDLIVEEANKEER
CKYDAPQGFDSVSLLK
HIIECVEVGADVATCPLSAIK
TVGAGQITEIID
GETQINSDLTGYGQWEYNFQGNNSEGADAQTGNK
HIIECVEVGADVATCPLSAIK
LFVVDAFCGANENSR
SGDIDAGAVTFIMEK
YHNFQELLMTNDTWEVK
AAGYEPGKDVMIGMDCASSEFYHDGIYDYTK
AAGYEPGKDVMIGMDCASSEFYHDGIYDYTK
SVGSEAPYVDLFYNK
AVLESVGITDVLAK
KDGYVQFGNIFAETALNEK
EYGQIDVLINNVGGTDPK
WDWQPEPVNEALNAR
AAVLAAGYDLIVEEANKEER
IGQNVADFLAADMK
ANFTYQTTDIIDKDEAANELWYK
AVGGTVVVLGEGEDVNAVIR
DDNIISAASCTTNCLAPMAK
KVEIVPLEVIIR
LNNDETGSITFIGTVSPAGGNLK
LSVANSAGEMVPLSSFTK
VEVAGWVEDPDTYPMAAK
AAESALNIDVPVNAQYIR
EDLLTSVHVEEYSLEVR
FIYPTSEITANPVNYNDAVK
WAEEIAWLR
LGDYAITEAGFGADLGAEK
GAWVTNTTYDYLAIK
AVLESVGITDVLAK
CKYDAPQGFDSVSLLK
AGVLDIPFAPSK
EMLPVLEAVAK
SSPYGTVEDPFHPAELAFGAR
GETQINSDLTGYGQWEYNFQGNNSEGADAQTGNK
GFESSVGTPFGVPIR
YNTTEPILESLYAEELDKEK
LSWTQVETGSAITWK
QISGLADLFANR
SGLDPDLYPNVNWR
FQPDTIIALGGGSSMDAAK
SSPYGTVEDPFHPAELAFGAR
GGIAGFIDAEHALDPVYAQ
MITEDGYDLVSGWK
YNQFDLDDAVDQNGNPVTLER
MPAILTQEEEEKWLNPSLSK
GGDIEETAFNTNLEAADEIAR
APLEGDVVTDAKDEFDQYSKPAVSMTMNSDGAR
TTMVSVLEESFR
LDVDAAGVIEVNDITQK
KVTLNESIFGIEPNDHAIYLDVK
TTLTAAITTVLAK
QVISNPAFYLEPEYAK
IVPNHFLLVPGVGAQGGSLEEVCK
LNLSYTVVLAPCDGK
MALTAAEYLAFEK
SIDGVIIATADHTHAIITADAMTMGK
MITEDGYDLVSGWK
GINTVDSFDIHTGIVDLR
FFDEAIQLETDNVK
CKYDAPQGFDSVSLLK
EMLLDAIEHPEKYPNLTIR
QVISNPAFYLEPEYAK
TTLTAAITTVLAK
SSPYGTVEDPFHPAELAFGAR
GFESSVGTPFGVPIR
DLLGGDLYTDVDK
SSPYGTVEDPFHPAELAFGAR
NPELQILLYGDR
FETFGETAPQIEIINK
GLPALTASEFLK
YNQFDLDDAVDQNGNPVTLER
TTMVSVLEESFR
MITEDGYDLVSGWK
DMTIGELLR
ALQPGDVIVLLDEHGK
EILTDLLRDEMK
FETFGETAPQIEIINK
VGVENLVNAVPQLK
MALTAAEYLAFEK
LMTEFNYNSVMQVPR
AIDLIDEAASSIR
APLEGDVVTDAKDEFDQYSKPAVSMTMNSDGAR
LVPSVDALLDMGHGVNLTR
CLFGTYQK
INNPALTAQVLVCVAR
LNSLIIGVDIDR
LVPSVDALLDMGHGVNLTR
DLVMNFIK
NQLNVSIAPYSIQTFK
TTLTAAITTVLAK
EILTDLLRDEMK
GAWVTNTTYDYLAIK
DINFLTIEGK
EGYPEIGLYWEK
EILTDLLRDEMK
VENYKELGLNSETAVVFNLTEK
EMLDICGITEEQMPK
VKEPVELACGTPTLMMGESMMDTSK
GGAQFTYVSLDDFR
GGIAGFIDAEHALDPVYAQ
AFEDIIHTAEADLR
YLDPPLHEFVPTDPEDIK
VKEPVELACGTPTLMMGESMMDTSK
GLAFWYLK
LSWTQVETGSAITWK
FETFGETAPQIEIINK
VENYKELGLNSETAVVFNLTEK
GLPALTASEFLK
AIDLIDEAASSIR
SDIIPPQYISADAVVER
LDVDAAGVIEVNDITQK
IFPASAINGNDIDWTK
DAASFAPLHNPAHLIGIEEALK
TTMVSVLEESFR
VINMATVKPLDDELVIAAAK
AGSTASEPITLSITDWK
HAIVAITEHMCDVDELAHFIEK
TLCVVQEGFPTYGGLEGGAMER
ILYDRTEDEEFVSFEPALK
ISISDIFK
ITFYEPIMHDIDIK
CANVFISATK
YTSNPNSPQNPLAALELK
VVSGGTDNHLFLVDLVDK
ATYTQTHMDFIIEAFK
YLDPPLHEFVPTDPEDIK
VENYKELGLNSETAVVFNLTEK
IQLVGDDLFVTNTK
LWDVLVDPAR
VGVENLVNAVPQLK
YLDPPLHEFVPTDPEDIK
GGAQFTYVSLDDFR
TTEIRPIWCEVGPLPGPHGSAIFTR
VNQIGSLTETLNAIEMAHR
DLLGGDLYTDVDK
IDIPFVMHGGSGVSDEDFK
MFVEMIYVNYEDGADKDR
IETIPLVVIK
ALDVQANFSIVNTASEAGYNR
VKEENLAEFADIFTEK
EYGQIDVLINNVGGTDPK
AYYESDINYHIGTMIEIPR
RNNTCNVLEIYDGLDDLTAR
GIPAFSIYGHDVQDADDTSIPADVEEK
YIELFENITGEK
VPVPTGSTTLLTAVVK
NSIIEQIAATVK
TTEIRPIWCEVGPLPGPHGSAIFTR
LGGLPITTICSTHGPVWTENISR
AGSTASEPITLSITDWK
MPSAVGYQPTLATEMGELQER
TGLDPDLYPNVNWR
GLAFWYLK
QVPFSGEIWIDR
GNIINISNCTLYGIEATSK
INNPALTAQVLVCVAR
DMTLDFTIK
VPVPTGSTTLLTAVVK
FDTDLTADDLKEVIVR
HIIECVEVGADVATCPLSAIK
YFPVVGEDFMK
LGGLPITTICSTHGPVWTENISR
EMLPVLEAVAK
IQLVGDDLFVTNTK
LLDQGEAGDNVGLLLR
ANDMGIICGVTTNPSLIAK
EIALNQLIPYQK
AVGDYLLEELK
GIPAFSIYGHDVQDADDTSIPADVEEK
VIGQDEAIEAVADAVR
CTTDHISMAGPWLR
CTTDHISMAGPWLR
LKGLGAEGILVLPIEK
DAASFAPLHNPAHLIGIEEALK
EMLLDHVDIDKQNIFTPDGTIAK
CINIVANLWNSPEKDTWK
LGRPINDVQVAIENVGNLEVAK
LMFNTLSADDITAATQGR
LEYQWTNNIGDAHTIGTRPDNGMLSLGVSYR
EGYPEIGLYWEK
VPVPTGSTTLLTAVVK
LLDQGEAGDNVGLLLR
GTIGGGAGEGLNPLDIVK
NSIIEQIAATVK
GNIINISNCTLYGIEATSK
VIGQDEAIEAVADAVR
VPVPTGSTTLLTAVVK
TTTNPLVATGDGIAMVYR
GNEMTDVLNEFPELKDPK
ADAYDMVVNGVEVGGGSIR
YFPVVGEDFMK
AYYESDINYHIGTMIEIPR
NLFEFLSAEYDKPTTK
NLFEFLSAEYDKPTTK
EMLDICGITEEQMPK
VIGQDEAIEAVADAVR
YVLFILEK
EAITPNSSQTPFSQTGVQTALMMK
EIMDLTSTYALVSHPVDSK
EWVIVDATDQTLGR
EGENEILVLDLK
GNEMTDVLNEFPELKDPK
NIGILITDHNVQETLSITDR
TTLTAAITTVLSK
AQTGIGYLAQEASVFR
QTAFDNWETTDDHGMVIYGIAK
DALLENCTVNAEGEINFADK
GLIALGLFKDEDDIK
NIGILITDHNVQETLSITDR
AFAVEDGVANALAEAESK
LLDQGEAGDNVGLLLR
GGNSGIFYLAQEVTSK
VIGQDEAIEAVADAVR
GTIGGGAGEGLNPLDIVK
TQLQDAVPMTLGQEFR
YTLAGTEVSALLGR
LDPVLPEYPTFK
QTAFDNWETTDDHGMVIYGIAK
NLFEFLSAEYDKPTTK
DALLENCTVNAEGEINFADK
GIIDAFNA
VIGQDEAIEAVADAVR
DGLCSIVFSTADR
TIQEVAGPLMLVR
DKVDYYTIEVSDEMIENQVK
YVLFILEK
AMQLFDLVR
GGNSGIFYLAQEVTSK
GGDDTLFATVDGVVK
DSFLASLTEAER
QVMVYTHDSIGLGEDGPTHQPVEQVASLR
YRYEEDNSPLGVIGSFTYTEK
LLDQGEAGDNVGLLLR
TLEYAYDDWCIYR
YNLNYSVLATPAEGLSGR
MIAGLEEITGGTLK
GGAQFTYVSLDDFR
LNVSTFPQLLGR
RDDLIFDIIEK
DALLENCTVNAEGEINFADK
GNEMTDVLNEFPELKDPK
FAELLGEVVTDSTK
TTLTAAITTVLSK
LIEGVEPDPSVETVFK
IDGASPLQSFFK
VQTVTEQELIDEWAR
SEQTDLLQALYGR
MISPLAYVDPEAK
MQQTANLPEDLKAELEQTIK
LNPDFTITNETQENVIHCILHAR
DKVDYYTIEVSDEMIENQVK
RDDLIFDIIEK
AMGILIAASSGSDIIK
SLIYIPSPDTIDK
VTYHDDPTFVVDGVVHYCVGNMPGAVPR
GIPAFSIYGHDVQDADDTSIPADVEEK
IAVPSVLSVMR
EGYPEIGLYWEK
EKLDNLVFVINCNLQR
QMEASLYTLK
GNEMTDVLNEFPELKDPK
LVGPEGEVELTEGVIAAK
EWVIVDATDQTLGR
TIQEVAGPLMLVR
GVNPETGLGEFWLDPEDHSK
GVVVAIDKDVVLVDAGLK
INLFADATLDHQWIHVDTER
AAAVEQLMIWGER
SFELPALPYAK
GVVVAIDKDVVLVDAGLK
ILSDPEASENDKYVALTFLR
LIQLMNETVDGDYQTFK
LAAELTQAGADVRPIYFSATELQSCK
SLLDTYFDELKR
IQLVGDDLFVTNTK
EAWLDVSNVMLVHEGK
YLDPPLHEFVPTDPEDIK
QMEASLYTLK
SIGVAVSDSPVGPFVDAR
LVGAPPGYVGYDEGGQLTEAIR
LFYNLGYVYTEPR
VENYKELGLNSETAVVFNLTEK
DALLENCTVNAEGEINFADK
FAELLGEVVTDSTK
VQTVTEQELIDEWAR
LNPDFTITNETQENVIHCILHAR
LNPDFTITNETQENVIHCILHAR
ILSDPEASENDKYVALTFLR
VTYHDDPTFVVDGVVHYCVGNMPGAVPR
EGENEILVLDLK
SNEIFENVDPALIDR
VNQIGSLTETLNAIEMAHR
LAAELTQAGADVRPIYFSATELQSCK
SLLDTYFDELKR
QWVNLPLVLHGASGLSTK
LFYNLGYVYTEPR
EGDYAMIMGFPGR
NLFEFLSAEYDKPTTK
TLCVVQEGFPTYGGLEGGAMER
LFETTNSSTLSQGLNFQPGVR
TAIPAEVLDHELSVLK
NSIIEQIAATVK
QHWIQAGEYLLK
FAAVGIDVEEALR
DANDTGSTEVQVALLTAQINHLQGHFAEHK
FTGEVSLTGQPFVMEPSK
IQLVGDDLFVTNTK
QWVNLPLVLHGASGLSTK
ILSDPEASENDKYVALTFLR
GVNPETGLGEFWLDPEDHSK
LPCVVAINAFPTDTK
VNQIGSLTETLNAIEMAHR
SLIGEEYLPAWEK
RDDLIFDIIEK
GVVVAIDKDVVLVDAGLK
GVVVAIDKDVVLVDAGLK
YANVVLGHDSIDHVVNSPEPFLSTTIGR
LPVNNITIATNEVASYYK
EASGDIAQVAEMAALTK
ILSDPEASENDKYVALTFLR
INLFADATLDHQWIHVDTER
IQIPWEERPVGCTDVMWR
TLATDEGYETFVVPDDVGGR
DSFLASLTEAER
DAAQAISLSDADIAAMSK
YYGLPNNSNCLALLCNMDL
IEEGMPGAISFLSNPK
SGGLADVLGSLPK
EAWLDVSNVMLVHEGK
LWDVLVDPAR
SNEIFENVDPALIDR
ILSDPEASENDKYVALTFLR
LFETTNSSTLSQGLNFQPGVR
DALLENCTVNAEGEINFADK
LFYNLGYVYTEPR
LFETTNSSTLSQGLNFQPGVR
VNQIGSLTETLNAIEMAHR
FTGEVSLTGQPFVMEPSK
FDYDFDLVSGR
SVANAIIAACDEVLNNGK
NLIAFQVFR
LNPDFTITNETQENVIHCILHAR
VPVPTGSTTLLTAVVK
LIEGVEPDPSVETVFK
QGFSPAAMEQLK
DANDTGSTEVQVALLTAQINHLQGHFAEHK
SCIDSGFSSVMIDGSHLPYEENVALTK
DALLENCTVNAEGEINFADK
AGVAGLLFAMK
VNQIGSLTETLNAIEMAHR
IDIGGISLIR
TLATDEGYETFVVPDDVGGR
TAIPAEVLDHELSVLK
AVQEILALVTK
FGIPCIGFGPGK
AGEEFTIDVTFPEEYHAENLK
YANVVLGHDSIDHVVNSPEPFLSTTIGR
ITAEACVSHLIFTEEDYQTLGAR
FSIIPSIYGR
ELADMIIGIK
IFPASAINGNDIDWTK
ITSQGIEFIDMASNSVNAEK
NVALEEQAVEAVLAK
LLDNAAADLAAISGQKPLITK
IDLEGQPTIDAVADNVTETTR
SCIDSGFSSVMIDGSHLPYEENVALTK
GLASIISGYPGQPSTSIMK
VDYAIDVDVPDENIVNR
SNELYSNEDLFAEIR
GDVAVFFGLSGTGK
VQYDNAQAMMTQQLNMLK
EGDYAMIMGFPGR
SATGVPTSFTVHADQTTNYGISDFMAASK
LPVNNITIATNEVASYYK
FDYDFDLVSGR
AGEEFTIDVTFPEEYHAENLK
SPLPGVILDIK
ALQYGMPPTSGIGIGIDR
AGEEFTIDVTFPEEYHAENLK
EWVIVDATDQTLGR
VQYDNAQAMMTQQLNMLK
NALAFNPNIVVIK
QLTEFISNQK
DLMVNEFGVPASQLK
LASLCDVFVNDAFGTAHR
GIINTDNLLHAILDKEK
ILFDDDVHYIVSDCMK
ANFEGECSEVGMYLAMAR
MSEEEFDQVINVNLK
ITIGGWIGETTTIR
VAIVGVSGAVGQEFLR
ETIEFEGETYPLLK
NNDTVHDFEKDPIETYIDGDWVK
LPGFPIVLHGSSSVPEEEVETINK
IIYLSLAEINTK
ILSDPEASENDKYVALTFLR
DLFMLGYK
TVGAEIFPVDVGVAK
EGVAWDNIPFTDELKR
QYYFEGNINYER
LFVVDAFCGANENSR
YLNDEVLCSFGYGDGGGGPTK
LLDQGEAGDNVGLLLR
DSGAQVWPYVQLANK
SPLPGVILDIK
LPGFPIVLHGSSSVPEEEVETINK
IEGDDLPTIPVGDSDALK
DDWECDITHGTGEHVPGWAGVPGDDLQYSK
LALDLEIATYR
VYAGDIAAAIGFK
ILFDDDVHYIVSDCMK
LNDYLIFDPLNNKDDVK
ISNIEVSAYASPDGGVSLNTTLAENR
VGEVVKPGDSLVAFDVSTLEQDNQK
FSATFDDQMLVDYSK
VTGVVISEEDGQPVVGASVLVK
LNDYLIFDPLNNKDDVK
LPGFPIVLHGSSSVPEEEVETINK
LPGFPIVLHGSSSVPEEEVETINK
GASVVEVLQNCVIFNDGTHASVATK
ISNIEVSAYASPDGGVSLNTTLAENR
QSQEEMGHAYAMADYIIK
DLFMLGYK
VTGVVISEEDGQPVVGASVLVK
TGEVTLPMSIALDK
LYFDELSFER
IFFVEVMGR
SGETEDATIADLAVGTAAGQIK
AAEILLPELVSK
ETIEFEGETYPLLK
SDETGELIYHFDFYR
VFLMDEPLSNLDAK
FNLDEGFPCLTTK
GNVPGVYVQENNGEPGTIQSMLVR
TNVPHIFAIGDIVGQPMLAHK
VAIVGVSGAVGQEFLR
GHVEDTVFQLVGGLR
VQTVTEQELIDEWAR
EAITPNSSQTPFSQTGVQTALMMK
QSVVDKIQALVDAGEYPAK
NENVQAQNLVVDGLYTYTNAK
YANVVLGHDSIDHVVNSPEPFLSTTIGR
NALAFNPNIVVIK
FETFGETAPQIEIINK
VTGVVISEEDGQPVVGASVLVK
VHSIGAGAFIAEIQQTSDITYR
ISNIEVSAYASPDGGVSLNTTLAENR
SGETEDATIADLAVGTAAGQIK
EQEYVMAGGPLFIDK
IQVILNTWYGGEMK
VIMPAVLEEIK
MLSGDFNVFDGVIETNDGKK
SDETGELIYHFDFYR
GNVPGVYVQENNGEPGTIQSMLVR
APFDGVIVDLPHYTADTR
YIELFENITGEK
AFGDVPYYTNAYNEAPLPR
VVIDCENLNVGGYGMQAQIGTTYK
EGDAVQLVGFGTFK
VSPISALDFVR
DSYLLYHEELESLVK
FAELLGEVVTDSTK
DALLENCTVNAEGEINFADK
VHSIGAGAFIAEIQQTSDITYR
SNEIFENVDPALIDR
VQTVTEQELIDEWAR
FVCAIAAVFPDGR
KDTILFIDPGFPVQK
NENVQAQNLVVDGLYTYTNAK
SLIGEEYLPAWEK
FTGEVSLTGQPFVMEPSK
NEMSDLEELGYIVQPHTSAGR
LPGFPIVLHGSSSVPEEEVETINK
LPGFPIVLHGSSSVPEEEVETINK
LPGFPIVLHGSSSVPEEEVETINK
ISNIEVSAYASPDGGVSLNTTLAENR
TELDLVEGMQFDR
NNDTVHDFEKDPIETYIDGDWVK
GNVPGVYVQENNGEPGTIQSMLVR
QWGVADDVLCAGNDQVLK
CDFNVPLQDGK
DSYLLYHEELESLVK
LVAEVIEEMGMEEK
TIYVPFGDTWEQGK
EIELADGFENQGAQLIK
TGYIEEEDIATLNDWR
QSGGAGQFGEVHLIVEPYK
QQANPPFTGASAGYGDFFVAK
IESGIIHVGDEVEILGLGEDKK
SLIGEEYLPAWEK
YINQIAFSGANDFLEK
SGETEDATIADLAVGTAAGQIK
EIELADGFENQGAQLIK
SGETEDATIADLAVGTAAGQIK
VSPISALDFVR
SLGNSPDPLELIDK
VHSIGAGAFIAEIQQTSDITYR
KATCYPSFEQYLEGAECVSEPVVR
TGYIEEEDIATLNDWR
ANPMYLELPVMAAAR
VLGGADTWATSTTLAGAIR
VSAFMIPNPNVTLCK
GLVGEITHLFER
NVALEEQAVEAVLAK
NENVQAQNLVVDGLYTYTNAK
ALKEEGISSVLVNPNIATIQTSEGIADK
YINQIAFSGANDFLEK
FNLDEGFPCLTTK
IQLVGDDLFVTNTK
GLVGEITHLFER
DALLENCTVNAEGEINFADK
ADPEWNVVLLR
LNDYLIFDPLNNKDDVK
AINEGLDVDMDQAIVVEEK
LQLLKPNQNADLQIDGEITGYNQYNQAVSADGYSSETK
VHSIGAGAFIAEIQQTSDITYR
TELDLVEGMQFDR
VNNANIEPVFFAYPDNAK
MTEMAVLFDNLPHPK
LVAEVIEEMGMEEK
GNVPGVYVQENNGEPGTIQSMLVR
EGDAVQLVGFGTFK
STVEEVSALLVDAR
NSIILNDVYLGDNTHIENCIVESR
EYGVTAGFGLPVPR
AVMPLADLIK
MLSGDFNVFDGVIETNDGKK
ACLNNYISFLTK
LLEYLQEQIYPR
AIVEQGIYPAVDPLESTSR
EIELADGFENQGAQLIK
FTASVNLAPSFFEDHLK
TGYIEEEDIATLNDWR
CDFNVPLQDGK
GLVGEITHLFER
INIIDTPGHVDFTIEVER
YINQIAFSGANDFLEK
TIYVPFGDTWEQGK
MTEMAVLFDNLPHPK
ADPEWNVVLLR
QSGGAGQFGEVHLIVEPYK
GLVGEITHLFER
TIDGDLKNDMIETSFGFDTACK
AGDTGIFFVDSQLGQR
AASILPVGITHIEGEFEKDDIVR
TIQEVAGPLMLVR
LCERDDIDVVYIATDWK
TIDGDLKNDMIETSFGFDTACK
VSDAWDINLELR
HDANIMFLIQQANIR
EYGVTAGFGLPVPR
SGEPGYDNADFWIR
ACLNNYISFLTK
AGDTGIFFVDSQLGQR
GQTGQQLLLGAYSALSR
QSVVDKIQALVDAGEYPAK
AIVEQGIYPAVDPLESTSR
EDVLFIGGSDEHGVPITIR
IESGIIHVGDEVEILGLGEDKK
YETIDAPQIDDLMAR
SNEIFENVDPALIDR
VSDAWDINLELR
GQTGQQLLLGAYSALSR
VLGGADTWATSTTLAGAIR
LLDEAQAGDNIGALLR
VLNDKFGILDGLMTTVHSTTATQK
LCERDDIDVVYIATDWK
NIGEILELAGCDR
TIQEVAGPLMLVR
GNVPGVYVQENNGEPGTIQSMLVR
AGDTGIFFVDSQLGQR
QVAMQIAAMNPIAIDEDGVSEEVKEK
IQVILNTWYGGEMK
ALLKDSLDQIFATEYK
AIVEQGIYPAVDPLESTSR
LFYNLGYVYTEPR
LRPVITYNYDNEHITPYSFDVELDDNR
LLDEAQAGDNIGALLR
HDANIMFLIQQANIR
AGDTGIFFVDSQLGQR
NYDGLQNDLDKMDGVFLK
VLNDKFGILDGLMTTVHSTTATQK
GQTGQQLLLGAYSALSR
TNTAGGNDYYESAVVNPDIVLR
LGVQDVFGHSGPAVELIK
EDVLFIGGSDEHGVPITIR
DAGYHYINIDDGFFGER
TGAVTPVANLDAVQLSGTVVK
AKDFQPVVDEAEALFK
AKDFQPVVDEAEALFK
ALFITNPSNPPSYALSPETAAR
TMYHAEVYVGLDPEFMVK
VSPISALDFVR
GLPNATTLYYDFSR
IAFTDLVIDENAEK
TLATDEGYETFVVPDDVGGR
VSDAWDINLELR
FTASVNLAPSFFEDHLK
QVAMQIAAMNPIAIDEDGVSEEVKEK
YSVSENVSTIAGDFVQADGAGK
TMYHAEVYVGLDPEFMVK
ANVQDAILDTEIDSLK
AGDTGIFFVDSQLGQR
EVEALYNVTVVDVNTVK
FGVAMEMPSVDGTTNSDVSINTQR
AADLPVEVINTAISK
AELIAYEDLGAEALR
LCERDDIDVVYIATDWK
VVVTGLGAINAIGHNVEETWK
GEAVGVIAAQSIGEPGTQLTLR
ENALGGVVAHVIPDFR
YIEFLQTGLENYR
SIYEPLFEPLK
ITIGGWIGETTTIR
LLDEAQAGDNIGALLR
GQTGQQLLLGAYSALSR
AKDFQPVVDEAEALFK
AKDFQPVVDEAEALFK
ALFITNPSNPPSYALSPETAAR
TMYHAEVYVGLDPEFMVK
VGGAFHSPLMDPAKVELEAAINATEIHTPK
ACADPDGEYGNFFYIEDR
NQNEHLNVEDALTQSEAFLVK
LTLEDVVAYAK
IGAGDVTTDQQHTMFQLPFGAAAR
FAELLGEVVTDSTK
ILSDPEASENDKYVALTFLR
LGGLDNPLLVSVR
DAGYHYINIDDGFFGER
VHSIGAGAFIAEIQQTSDITYR
ALFITNPSNPPSYALSPETAAR
SCIDSGFSSVMIDGSHLPYEENVALTK
VGGAFHSPLMDPAKVELEAAINATEIHTPK
SYFQPDDHNNPTFLVLPDER
QLLWDYLK
DATTYKPEYSWNYEVGTHLTLWEGK
YINQIAFSGANDFLEK
IGDANTMMAEGGIQAADKENDSPVQHYLDAFGGGHFAAR
DDFDASSLDPELQTLR
IGAGDVTTDQQHTMFQLPFGAAAR
VAYTELVPEITQEPDYDK
VYFDPVTGGLLK
SVDVGTWIAGVGYR
NKYDLCVFDVMMPK
HIDSVLALDLVDVEAIKK
EFPNMTYTINGYADSATGTPSINQK
FAELLGEVVTDSTK
VLEYRPAPGQFINEGFDCQTMEEANAYAEER
RVEAYFYFNVPEGNSICHFMGEPQEER
NAGGTSASALTENMNIIYSDCANPIK
MGDYNLNLSGSTGLDQTIDYSGK
TLCVVQEGFPTYGGLEGGAMER
KLSEAVVDSYDFTNGVDYGYDFR
DALLENCTVNAEGEINFADK
IGAGDVTTDQQHTMFQLPFGAAAR
DATTYKPEYSWNYEVGTHLTLWEGK
SIYEPLFEPLK
EQGLNSENFVAFNLTER
GHEIVCIIDVDNQEDFESEAFK
ITVPGFYDDVEEVPQAER
LVANDIIIIASGCSAQAAAK
EYGVTAGFGLPVPR
EIELADGFENQGAQLIK
SVANSQDIDLVVDANAVAYNSSDVK
VLNDKFGILDGLMTTVHSTTATQK
TMYHAEVYVGLDPEFMVK
WYSPVVIQLAR
QASNTQWFLR
DDSFFDVYTECR
HIDSVLALDLVDVEAIKK
VALVGFGTFSVSER
LVANDIIIIASGCSAQAAAK
VNAIAPGFFLTDQNR
QLLWDYLK
MGDYNLNLSGSTGLDQTIDYSGK
ALFITNPSNPPSYALSPETAAR
WGDAIDAYNEPVTGMNIAAR
KLSEAVVDSYDFTNGVDYGYDFR
LTDHAFGFEPYLFATK
LLVIHNFGGTAMQLPLTDK
GSSAELVSELMGGVR
SASHIALECALQVQPNVCIVSEEVEEK
VLGVAGGVGAAPLYPQLR
KLSEAVVDSYDFTNGVDYGYDFR
ALAMEDGVNYTAGLPVVR
VALVGFGTFSVSER
VAYTELVPEITQEPDYDK
LLVIHNFGGTAMQLPLTDK
WGDAIDAYNEPVTGMNIAAR
AIDDALHSPLLNNNDIFNAK
VCAGWADSQDMLIIR
ITVPGFYDDVEEVPQAER
QASNTQWFLR
STLSSVLVGNPAFEVTK
MVYVDEPEYPTIWK
FLSEIAEPDCGIITNVGK
ACLNNYISFLTK
CDFNVPLQDGK
VALYGISYLVR
FVIVVDDEDRENEGDLIIAAEK
EIELADGFENQGAQLIK
EIELADGFENQGAQLIK
LTDHAFGFEPYLFATK
FVIVVDDEDRENEGDLIIAAEK
GSSAELVSELMGGVR
LQVGQSVDAFWVYQNK
RIEELTGVPIDIISTGPDR
EFGLMQEGFGLK
LVGAPPGYVGYEEGGYLTEAVR
NNPILQNVYFSPVEAR
AGDTGIFFVDSQLGQR
GMWLLENISAK
SAGAEDYEGVCNELLTEIK
SYFQPDDHNNPTFLVLPDER
VEGGDVLNYEMLQLQK
ALFITNPSNPPSYALSPETAAR
GQTGQQLLLGAYSALSR
VALVGFGTFSVSER
WGDAIDAYNEPVTGMNIAAR
LVTFAAPAYVSALR
VVISAPAGNDLPTIVYNVNHETLTK
STLSSVLVGNPAFEVTK
MVYVDEPEYPTIWK
IVCPSFADDAAGLLR
SCIDSGFSSVMIDGSHLPYEENVALTK
WGDAIDAYNEPVTGMNIAAR
FAELLGEVVTDSTK
VLGVAGGVGAAPLYPQLR
DVHNSIGVVTALNPVIGYK
IAVQLELPIGTR
NLADDILPQLR
ADVFYPDGYSINDVVK
AYDKDLAPVLVMFK
LQVGQSVDAFWVYQNK
GAAIGAAIGTAVGAGTGALIGK
ILLVCNAGMSTSMLVQR
LGLDTLGIETVER
LLDEAQAGDNIGALLR
NVALEEQAVEAVLAK
YIEFLQTGLENYR
IFALPFSDAPR
ELPELTAEFIK
GAAIGAAIGTAVGAGTGALIGK
LVGAPPGYVGYEEGGYLTEAVR
IITAEIFVYSPDK
INLIGEHTDYNGGFVFPGAVDK
QNPVEVIGAGDIGAGVGFK
VQLVGFGTFEVSER
VEGGDVLNYEMLQLQK
ILYDAISEAVLK
FLSEIAEPDCGIITNVGK
LVGAPPGYVGYEEGGYLTEAVR
FKGNPDLIQIIGEDIDK
GLEDDFLLEDADDEK
VVISAPAGNDLPTIVYNVNHETLTK
INLIGEHTDYNGGFVFPGAVDK
HIDSVLALDLVDVEAIKK
NDDLEVVVSNYGCTIVK
NIGEILELAGCDR
GTMDVYYVGVSTPIASDMVQK
QNPVEVIGAGDIGAGVGFK
LQVGQSVDAFWVYQNK
VVISAPAGNDLPTIVYNVNHETLTK
NLADDILPQLR
IGAGDVTTDQQHTMFQLPFGAAAR
LQVGQSVDAFWVYQNK
LADGTIILADEISPDTCR
AYDKDLAPVLVMFK
VDAIGAELGVPVIAK
LMNEAININYIDETEYPR
IGVDSLDELINK
DVDTIALWYNK
MVDLNCFTVDAAMR
IIQGMQEETGAVITIEETDGMGR
LADGTIILADEISPDTCR
IIQGMQEETGAVITIEETDGMGR
VSDAWDINLELR
ILLVCNAGMSTSMLVQR
VSDAWDINLELR
TLLALAAALGK
IFALPFSDAPR
INLIGEHTDYNGGFVFPGAVDK
LMNEAININYIDETEYPR
AYDKDLAPVLVMFK
INLIGEHTDYNGGFVFPGAVDK
VVISAPAGNDLPTIVYNVNHETLTK
SVLGSNLTQASGLGGFGIK
VGILDADITGPSIPR
LEDAPWPATKDELIDYAMR
IDEAYLQNWEAQLK
ISNIEVSAYASPDGGVSLNTTLAENR
FAELLGEVVTDSTK
WSNVTYMPCTSENDFIPEIPDKR
ADRIPNTLNWDLFTGPAK
KFVEVVEVEGGALSFADEHVIGVAK
KPLLIDADGLNLLAGR
VAYTELVPEITQEPDYDK
NLADDILPQLR
LADGTIILADEISPDTCR
VVEGLDVSSLLK
MVDLNCFTVDAAMR
IDEAYLQNWEAQLK
ADRIPNTLNWDLFTGPAK
ANFEGECSEVGMYLAMAR
LADGTIILADEISPDTCR
AIEPLLNIIK
SMIQNSDVIVGSLYMR
YQGLATSAFEVPSYTTTLK
TLLALAAALGK
DALLENCTVNAEGEINFADK
RLLIGDDEHGWDDEGVFNFEGGCYAK
GAAIGAAIGTAVGAGTGALIGK
SMIQNSDVIVGSLYMR
CTKPAPQDLTIQLAIDR
EENFLKDVNVLSDLK
RIEELTGVPIDIISTGPDR
DGAYAATSESSSFPNLDYEIEK
DSIIKDYAESTVAIADIK
MYVPEKPDYGFLLPEGMK
LMNEAININYIDETEYPR
ANFEGECSEVGMYLAMAR
DIQLSANKPVDWDVAFEPSK
ATIVLTDSGGIQEEAPGLGKPVLVMR
ELPELTAEFIK
DIQLSANKPVDWDVAFEPSK
IIQGMQEETGAVITIEETDGMGR
LSVSAFDQAGNLIPGGDTDQK
VMLLFTNPTDVER
NLIIQSNVTLICTTDDPADDLKWHK
LADGTIILADEISPDTCR
KFVEVVEVEGGALSFADEHVIGVAK
NLIIQSNVTLICTTDDPADDLKWHK
TVFDPNMILNPGK
IVCPSFADDAAGLLR
ENMGFDITVEGVSADDTVK
VHSIGAGAFIAEIQQTSDITYR
TGMVEVVALCDVDMGAK
LPGFPIVLHGSSSVPEEEVETINK
DALLENCTVNAEGEINFADK
RLLIGDDEHGWDDEGVFNFEGGCYAK
IDEAYLQNWEAQLK
YQGLATSAFEVPSYTTTLK
LGLCGAVSWLDAK
HIDSVLALDLVDVEAIKK
SCIDSGFSSVMIDGSHLPYEENVALTK
DSIIKDYAESTVAIADIK
LEDAPWPATKDELIDYAMR
AVSTVDGSLGEVVGQMYVEK
RLLIGDDEHGWDDEGVFNFEGGCYAK
VMLLFTNPTDVER
LKDEYDAEVTVLTMGLPK
KVTEAGVDMIECNFSCPQMTSSAMGSDVGQNPDLVR
IIGDNTDMYAQAYFDYDSK
EGGIQVEGAVLMPSYMK
VINLDKESEPDIWNAIK
VNQIGSLTETLNAIEMAHR
ALTEANGDIELAIENMR
NIPTVLFFK
DQAIVCNIGHFDNEIQVDALK
DIQLSANKPVDWDVAFEPSK
INLIGEHTDYNGGFVFPGAVDK
ENMGFDITVEGVSADDTVK
LKDEYDAEVTVLTMGLPK
ELEGVEVAILCTPTR
VTVVSGTDGLKDYSVVVGSFGVK
AGLGMMDGVLENVPSAR
DALLENCTVNAEGEINFADK
RSLEEGQFITAGQCITYILPDTQK
AFVFPGQGAQFVGMGK
GQLNLNDPLEIVGIHETK
NTGTISDIDGNFSLSIPDNK
AADVETLGDLVQFNK
LEDAPWPATKDELIDYAMR
YQGLATSAFEVPSYTTTLK
VKDSMMATPVIVCCYEGVDAIQAVR
AGDTGIFFVDSQLGQR
ANPMYLELPVMAAAR
RSLEEGQFITAGQCITYILPDTQK
DIQLSANKPVDWDVAFEPSK
IIGETSASYLLPLADIHK
AADVETLGDLVQFNK
LMFNTLSADDITAATQGR
FAELLGDCVWDTK
IIGDNTDMYAQAYFDYDSK
NIPTVLFFK
PSFDIVSEVDLQEAR
QGQTLEEVKDLLLNEIKK
QNPVEVIGAGDIGAGVGFK
IIGETSASYLLPLADIHK
HDDIDPYATLPIVIK
GQLNLNDPLEIVGIHETK
LLDYAESGDNVGVLLR
NVAPIEDFNWDAYENGEAVTSASHEDLEK
VKDSMMATPVIVCCYEGVDAIQAVR
FAELLGEVVTDSTK
ALTEANGDIELAIENMR
LMFNTLSADDITAATQGR
LGTFLDDQDEIGPVVCR
VLSSDPENIVGEIVCK
QEIECQNQEYSLLLSIK
VALVGFGTFSVSER
FMDAFQFIK
VVISAPAGNDLPTIVYNVNHETLTK
WGDAIDAYNEPVTGMNIAAR
AMSDAGLSNSDIDEVILVGGSSR
SFLGEYLDLK
AADVETLGDLVQFNK
LMFNTLSADDITAATQGR
FAELLGDCVWDTK
VITISGPDGYIYDPDGISGEK
DALLENCTVNAEGEINFADK
EAITPNSSQTPFSQTGVQTALMMK
EAITPNSSQTPFSQTGVQTALMMK
AVEIGSFLLGR
IYDDPDMALDLYTR
MDADVPLVVPEVNAADALERPR
IIQGMQEETGAVITIEETDGMGR
ANPMYLELPVMAAAR
NVDLPVIGIVK
ALTEANGDIELAIENMR
SIPSTLHSIETTTANLAVVSSQMK
HGFSTEVLDYLDGDEAGIK
AVEIGSFLLGR
LMFNTLSADDITAATQGR
LGTFLDDQDEIGPVVCR
GGEMPVVMGAGGSGILLHEAIGHTFEADFNRK
LQAFEGVVIAIR
ETEWSATVLTPGIYAR
KGSITSVQAVYVPADDLTDPAPATTFSHLDATTVLDRK
YTAQDWEGFQELVSK
VQTGLACVNSWGAIALEK
VMLLFTNPTDVER
ASGADFIVALGGGSSIDTAK
ANFEGECSEVGMYLAMAR
IDVDETGKISGLF
LFVVDAFCGANENSR
DEADINNSPIQTFGNYEAGDIK
VTVVSGTDGLKDYSVVVGSFGVK
EAITPNSSQTPFSQTGVQTALMMK
EAITPNSSQTPFSQTGVQTALMMK
YTAQDWEGFQELVSK
AGLNYQLADYSFIR
DMDVSIYGYTDNQGWR
SIPSTLHSIETTTANLAVVSSQMK
TKPGGFEGIGVEGLAWLK
DIQLSANKPVDWDVAFEPSK
VYVDSSMSSQLIASTNTHLINDLNAR
YQGLATSAFEVPSYTTTLK
IDAVVASNDATAGGAIQALSAQGLSGK
KDIAYMAGLQIGQQISNQMMK
FDAFDAIREEFK
IFALPFSDAPR
LLDEAQAGDNIGALLR
ILDMVPDFVNK
VVISAPAGNDLPTIVYNVNHDTLTK
AVEIGSFLLGR
GIQYGDEPDTHGWVTIVE
WLYQTPEQILIK
EASVYTAMSLAEYYR
AADVETLGDLVQFNK
IDAVVASNDATAGGAIQALSAQGLSGK
ANPMYLELPVMAAAR
TAWENIIAPQLDAR
AHGYVCDVTDEPAVQAMVATIEK
EEDIPLLDTDPAAVR
ASGADFIVALGGGSSIDTAK
TLLALAAALGK
TLIDQQKEEDIIASYLR
NSSIVLVAESELTGGAMHYAER
FLVEFDTFK
NLPEGNFMMEVSSVGYK
YTAQDWEGFQELVSK
AGLNYQLADYSFIR
NHDTGVSPVFAGGVEYAITPEIATR
VVISAPAGNDLPTIVYNVNHDTLTK
EIEAAGYELALLEK
FDAFDAIREEFK
FGTYGDAMLILDK
IATLFDLNNIR
VLELAGI
VFATDVDGVVIVDYK
VITFGEIMLR
LLNSTYFIEDGSYLR
VVEGLDVSSLLK
DMDVSIYGYTDNQGWR
AHGYVCDVTDEPAVQAMVATIEK
LIVGGFEGVYEIGK
IEVVPTKPYSTQTDLSLAYSPGVAEPCLEIEKNPQDAYK
IPIYEPGLDEIVR
AHGYVCDVTDEPAVQAMVATIEK
AMSDAGLSNSDIDEVILVGGSSR
GIYGEYLINAQGEDVVAGVR
NSSIVLVAESELTGGAMHYAER
QVTANSVTVAPYIR
AADVETLGDLVQFNK
VLSSDPENIVGEIVCK
ALYHAVEGSITQMWTISALQMHEK
SVVEVPVPAEWADCGEESLLHPVSGDRK
IDEDWKPSSMFWEVTNR
FSDGHLPEINDAIDIMTK
ANFEGECSEVGMYLAMAR
VKDSMMATPVIVCCYEGVDAIQAVR
EIEAAGYELALLEK
GIYGEYLINAQGEDVVAGVR
TAPVSLVLISDVSR
AADVETLGDLVQFNK
VITFGEIMLR
DDALMCGNDYIGVEQLR
VHSIGAGAFIAEIQQTSDITYR
QPFPGPGLGVR
KDMIEWVLWNSER
WLYQTPEQILIK
YTAQDWEGFQELVSK
GIYGEYLINAQGEDVVAGVR
EFDINPYSYALNTSR
QPDPVLQQLEQSSSLATTTNDAFKPVCK
DMGNVEEAYNEVFK
ELTPDYIIPNPFDKR
DKDGNDVLEPIYISAPEYQVLDNDNHPDAK
LADDLIGATSDTSCMVGYSSAMR
EQVEDEANVLNIVSHLR
DAMVPMGGLLCMK
EYSKEEVEFALAVAEVER
LGTFLDDQDEIGPVVCR
ANFEGECSEVGMYLAMAR
LGTFLDDQDEIGPVVCR
DAQVLDELMGER
GIYGEYLINAQGEDVVAGVR
EIEPLLSAGLIK
DDALMCGNDYIGVEQLR
QQEFDIIHSHDWLTYPAGIHAK
EQVEDEANVLNIVSHLR
NAELDDMMGTFNEVQEGFRK
TVIAYEPVWAIGTGK
VGESPYQFYGYQADGVYSTQAEADAANLSNR
ANFEGECSEVGMYLAMAR
QPFPGPGLGVR
EQVEDEANVLNIVSHLR
QVTANSVTVAPYIR
CAVDVAQALAK
NSSIVLVAESELTGGAMHYAER
LLDQGEAGDNVGLLLR
EQVEDEANVLNIVSHLR
EFDINPYSYALNTSR
DKDGNDVLEPIYISAPEYQVLDNDNHPDAK
NAELDDMMGTFNEVQEGFRK
EQVEDEANVLNIVSHLR
DKDGNDVLEPIYISAPEYQVLDNDNHPDAK
ASLNNYVYYDFLSNK
AQGIDVINLSVGEPDFNTPDHIK
GSFDNIGFVFSSK
QTDIDVFIEGHTDNKPINTVQFK
IIDTVDCVLLGPQVR
NTVVIMTSNLGSDLIQER
ELTPDYIIPNPFDKR
DAQVLDELMGER
LIVGGFEGVYEIGK
NSSIVLVAESELTGGAMHYAER
VIGPAIEEMAANELLDAHK
VSDAWDINLELR
YAYGDQIEYFDHPSTIGFIR
SGVTHFMCNTEEELLMSIR
SIGITSEDYITDKVSNVDIFEK
AQGIDVINLSVGEPDFNTPDHIK
DDALMCGNDYIGVEQLR
EAAQAWLNAIGTESEMAETK
VGYAANSFYVYQQVYDENGKPIENMFVDR
GQNVVFDLDVVGGCNIK
ALMVYDLLR
RGGLTFGMLDQRDPLDDNATIR
AMSDAGLSNSDIDEVILVGGSSR
IGLVPIIEINHGVIDR
FAELLGEVVTDSTK
EQVEDEANVLNIVSHLR
EQVEDEANVLNIVSHLR
ASLNNYVYYDFLSNK
AQGIDVINLSVGEPDFNTPDHIK
IIDTVDCVLLGPQVR
AAELGYVDEVIDPAVTR
IQSYSGVLLQDLPVK
FECWFATPAFEVDQVKDK
LRPSYFPFTEPSAEMDISCNICGGK
TAPVSLVLISDVSR
AHGYVCDVTDEPAVQAMVATIEK
GGDYADLFFEHTISNSIR
LFNEVAYVWPR
DKDGNDVLEPIYISAPEYQVLDNDNHPDAK
NTIIIMTSNMGSSYIQSQMEK
NTIIIMTSNMGSSYIQSQMEK
LLDQGEAGDNVGLLLR
TTLYHIDFSFDELK
DAMVPMGGLLCMK
GSFDNIGFVFSSK
FGQPLICGSVLTFEHTENNEVYGYDK
LPYANNALEPVISQQTIDFHYGK
IQNSGDYFSGITDEELLSR
ALMVYDLLR
GDLGVEIGDPELVGIQK
YTAQDWEGFQELVSK
SIGITSEDYITDKVSNVDIFEK
YAYGDQIEYFDHPSTIGFIR
SLLNIIGACIK
VGISDVETIGIDTPQDLK
IFALPFSDAPR
YAYGDQIEYFDHPSTIGFIR
FGTYGDAMLILDK
FGQPLICGSVLTFEHTENNEVYGYDK
AVGENEVEQAIADAADAGYR
LRPSYFPFTEPSAEMDISCNICGGK
YDNLVVLDADLAGATK
GGDYADLFFEHTISNSIR
TTLYHIDFSFDELK
MAMNIPDYWIK
NFNMGIEWNMYDR
EQVEDEANVLNIVSHLR
SIVGEGTEIYGEVHNSVIGAGVVIK
TGAYSIHRDPPKFEDLTTVQEVLFTGIK
GSVPVLHFFDGFR
TCTINIEGDFAYGYLK
YAGIWSGDQTGGEWEYIR
QTDIDVFIEGHTDNKPINTVQFK
HGVEYFFLTPEEFR
VVKDNLFPVPPLFK
SLLNIIGACIK
LFNEVAYVWPR
DGMVTAANSSGINDGAAAVVVMSEEK
GGDYADLFFEHTISNSIR
GLEAEGVLPGPLNLR
EADISDSIIIGIER
AMFIVAGAPACMDELK
LNQLNEELTLDQIHYQSDAVYWNASASK
CPQPVTANFAPYLLER
TGAYSIHRDPPKFEDLTTVQEVLFTGIK
SIVGEGTEIYGEVHNSVIGAGVVIK
QEQLENLVNHYLFDK
ASLNNYVYYDFLSNK
YTPFEAAILDLALVLHMEHGG
FAELLGDCVWDTK
AAVITSSDSGYAGEREDMSAPVICEILEK
SIVGEGTEIYGEVHNSVIGAGVVIK
TGAYSIHRDPPKFEDLTTVQEVLFTGIK
AGEHIGICSVCSAHPLVIEAALAFDR
QKLEFVIPEGATIK
HLEECGFEDVGGDFTYIPNDLK
LAEQALAAGQPLPEEFIR
AVEGSSFPQVALLVR
ASLNNYVYYDFLSNK
MLITVPNFDVK
SCIDSGFSSVMIDGSHLPYEENVALTK
MDILGADFYGSVEQIKDR
LAEQALAAGQPLPEEFIR
CPVIYPYAR
CPQPVTANFAPYLLER
DDALMCGNDYIGVEQLR
GIYGEYLINAQGEDVVAGVR
LVMLNALEDAEMDPK
QEQLENLVNHYLFDK
AGEHIGICSVCSAHPLVIEAALAFDR
QEQLENLVNHYLFDK
DALLENCTVNAEGEINFADK
GVIANPNCTTIQMVVALK
DMYITLTEVLKEEYPSHK
VDSDVIDNLIIK
AAELGYVDEVIDPAVTR
DALLENCTVNAEGEINFADK
TCTINIEGDFAYGYLK
ANPMYLELPVMAAAR
IFALPFSDAPR
AAGGINNLADCMAMIEAGSDR
GFNAVPTVPMVPESQLDDMR
VFATDVDGVVIVDYKDDATAFNGEK
EIVDISGLTHGIGWCAPQQGACK
SFYVYQQVYDENGKPIENMFVDR
DALLENCTVNAEGEINFADK
VLEDAGYEGYMLVEAEQDPAK
CIPFDSYVEGDKEPGK
VLEDAGYEGYMLVEAEQDPAK
LAATNVVATVAGSGDIVCYASR
GSVPVLHFFDGFR
AAGGINNLADCMAMIEAGSDR
EKAPCIVFIDEIDAVGR
AAELGYVDEVIDPAVTR
IGEEIPFAVETLK
SMIDAFILK
IYSGGLGVLAGDYLK
IQVDVLDCLGCGNCADICPGNPK
GSFDNIGFVFSSK
LAATNVVATVAGSGDIVCYASR
AMETAPLEVVDGFTPEQR
VDSDVIDNLIIK
GYPGYMYTDLATMYER
EADISDSIIIGIER
CDFPGGWPNDTK
ELLAEIAELSDK
IQVDVLDCLGCGNCADICPGNPK
TGLEYAVSTNSDIYVYDLNTK
ATTITSGGTPVQIDNTAGSATANLGAVSLVK
FDAFDAIREEFK
WCDGSYLEDQDFFR
EGITSMTEVLQDEMR
QSIAAQIEQIPLPDGYK
IQVDVLDCLGCGNCADICPGNPK
EMEISLGLDLK
ADMPAGCTLLGLSALPTDHPLNK
VQELDFNIFR
VVAFFNPLADTDK
WCDGSYLEDQDFFR
TVTVEVSDNTGTLIEETVSRDPAEMAK
VSDAWDINLELR
TALITGALQGIGEGIAR
IIHLLPDSVANQIAAGEVIQRPASVIK
ALGYGDNAYELNGLIPK
EVLGPDAESVALAWR
EGYEQISAIFTETADQEK
EKAPCIVFIDEIDAVGR
ATTITSGGTPVQIDNTAGSATANLGAVSLVK
VGDTFLDMSTWGK
GFTGFDAEEALTAMK
GLISLGLFK
LAADVTGVPTLLVAR
CVVLFSHLGK
WCDGSYLEDQDFFR
ANAEGLKDWLDGQGYNATIAFNAEK
QIDNQLSSIELANHNAFNSVR
GTSCPDQLALALESIK
SIIESLKNEVQIPAEFR
FSNLDTPMLVTLNDNTGK
FAEGVLVCDLGLDK
FAELLGEVVTDSTK
VVLLTASPETILER
ASLSAFDYLIR
GNTGDNTPAMIYTEIVPGEQIK
VILITDSIEASGLEDGQYK
DFSWNSDFIFSHAK
VITGFAGVSLQPNSGAAGEYAGLR
TDFQGAWLLYR
TLCVVQEGFPTYGGLEGGAMER
CVVLFSHLGK
MYEPLVVNGVEINNFK
YIGVLATGYNVVDTAVAK
IDFTDLSKEDNDKLAAGMMVVVK
TLCVVQEGFPTYGGLEGGAMER
LTLPALYALNTTK
AMEALNVLSPSIEPHASGHIIEQIQLVQK
GLISLGLFK
GNTGDNTPAMIYTEIVPGEQIK
MGPILGELQELSQR
AMEALNVLSPSIEPHASGHIIEQIQLVQK
ASLSAFDYLIR
VEIDPMGNVLGYIGHGPR
YSLMGQNADEFPQSAVLGENAVR
TYNPLDVVFR
DAVSCGYFNLLR
TNVEVLDIVLK
TLCVVQEGFPTYGGLEGGAMER
IVVAEQNLGQFAGYLR
GTSCPDQLALALESIK
AMEALNVLSPSIEPHASGHIIEQIQLVQK
IDFTDLSKEDNDKLAAGMMVVVK
DIEEANAICEAAGLDPYK
VVAGVGVPQLSAVYDVAK
NANDGISVAQTTEGALSEINNNLQR
TGTLSKDELVETLMGTTPLK
TGHDTQLDRDNDNLGLATHSATVMLQYTF
EGDVVIFFNYR
ELSEIFLLQTK
DFSWNSDFIFSHAK
YTPATIVGTLLR
FAELLGDCVWDTK
LLDMINDDPIIAEK
NMVTGAAQMDGAIIVCAATDGPMPQTR
APVFIAPAMDLDMYAHPSTQK
MAQPDMPELVVGSQLTGGSGYR
TLCVVQEGFPTYGGLEGGAMER
SDAQNLDEVIVVAYGTAK
APVFIAPAMDLDMYAHPSTQK
TYNPLDVVFR
LLDMINDDPIIAEK
EQLQNYLDNGVDHMLALR
TNVEVLDIVLK
DNSESQSGWVELYNNIR
VFLMDEPLSNLDAK
EVLLSIEDIYNQHPEFEK
LLDEAQAGDNIGALLR
VDSDVIDNLIIK
GYFYGNLDAMFDQIHGK
FGILDGLMTTVHSTTATQK
VVAGVGVPQLSAVYDVAK
SDAQNLDEVIVVAYGTAK
WFTLGGYTFK
ISVGAEYIPNLIGR
ASWDEALDLVASK
GYFYGNLDAMFDQIHGK
FGILDGLMTTVHSTTATQK
EGITSMTEVLQDEMR
FGILDGLMTTVHSTTATQK
IGPVDEDFKEGGLQFIDEVK
EVLLSIEDIYNQHPEFEK
LLDMINDDPIIAEK
EVLLSIEDIYNQHPEFEK
ALESPLYHIAANAGLEGSVIINK
GYFYGNLDAMFDQIHGK
GSDFPFVDIYK
IYAGIDVFDIEVDEKDPEK
LLDEAQAGDNIGALLR
DIPAVYEMLQK
QIEGAQVEQITDNNGLQAVK
DYAECGVDFISVGALTHSVK
LLDQVVIPAGTLGPNQSYAR
FPFLLVDR
LIPAAVEGGLHQIETASGAVLK
GQQVWTGYTDEEALSLGVYK
FGILDGLMTTVHSTTATQK
GQQVWTGYTDEEALSLGVYK
LLDQVVIPAGTLGPNQSYAR
IPFVTAAMDTVTEAK
ASWDEALDLVASK
MGLPVGETPGLGPWR
DYFLPIPR
DLLQIVTVAK
VLSEHLSLFIDLSESAK
PAGQVIAQYYEFLR
IGDANTMMAEGGIQAADKENDSPVQHYLDAFGGGHFAARPELLK
ISNIEVSAYASPDGGVSLNTTLAENR
LIPAAVEGGLHQIETASGAVLK
VDIPGYIALVR
LSGGVAVLYVGAASEVEMK
FVTVVTEMPEVLGFWRMAGEYDYLMRVQVADMK
LEDGTLAGSILAMNNAVK
ALESPLYHIAANAGLEGSVIINK
SIDGVIIATADHTHAIITADAMTMGK
DLLQIVTVAK
DYAECGVDFISVGALTHSVK
MDSYVELFQSHGGSMVMLAK
GQQVWTGYTDEEALSLGVYK
QLYDAETGQPIEGLYADLDGDGEITNKDR
SIDGVIIATADHTHAIITADAMTMGK
GLIGGELYEMPLER
MQFGSGWWFNDQK
GAVVALPYGVEGFATPK
FAELLGEVVTDSTK
FLDTVEQITFSGEYANK
AMSDAGLSNSDIDEVILVGGSSR
VFLMDEPLSNLDAK
SIDGVIIATADHTHAIITADAMTMGK
GSDFPFVDIYK
MIQIQPWESSLIK
NVLENEGIETYIHNVNQIQPVVSSGVR
DIPAVYEMLQK
LLDQVVIPAGTLGPNQSYAR
QIEGAQVEQITDNNGLQAVK
HPSEFTQIGADIEVQVLEIDKENR
LLDMINDDPIIAEK
NVVDWLYDHIK
LIPAAVEGGLHQIETASGAVLK
MDSYVELFQSHGGSMVMLAK
FAELLGEVVTDSTK
ISGLPENQIIGSGTILDTAR
NVVDWLYDHIK
QDGPTALILSR
DLLQIVTVAK
GLIGGELYEMPLER
MGGALSTTPAADLGSIVIK
AVSIISAGWDPGSDSIVR
ISGLPENQIIGSGTILDTAR
LPNITILATGGTIAGGGDSATK
LIPAAVEGGLHQIETASGAVLK
VNPNDTNVHVDFVDETGDAFEEYIVFHHK
HPSEFTQIGADIEVQVLEIDKENR
KAVEDMIADIDGALQAAK
VVMDMIFNHCGSDNYLFK
HLALLPYVTDMMK
LPGFPIVLHGSSSVPEEEVETINK
TLESLYHIGVTLAENPDATEEELHVK
SISFPGVASTMMACPDMEVEGK
HPSEFTQIGADIEVQVLEIDKENR
ISGLPENQIIGSGTILDTAR
ESGVDVIVGLYEGSK
NVVDWLYDHIK
LSGGVAVLYVGAASEVEMK
LISNPEIKFPDDFEVYDPK
NVVDWLYDHIK
ANPMYLELPVMAAAR
EKGKEEEFAFLELLEER
GFNAVPTVPMVPESQLDDMR
VFLMDEPLSNLDAK
VLDLIAHMASVNA
VVAGVGVPQLSAVYDVAK
CSHGATVGQLDENALFYMR
VLDLIAHMASVNA
AVSIISAGWDPGSDSIVR
FIQMYSDVVMEVPK
EGAAPIKEEMAAIDALKDKEEIYTYIAESQK
VVMDMIFNHCGSDNYLFK
EMLLDAMENPEKYPQLTIR
LQELKDELGDNLYIAQLDVR
DIEEANAICEAAGLDPYK
SIIADGSFIEGTVENCVIHSGVK
LNHNELLTYPNTYDQVLFGTVK
EMLLDAMENPEKYPQLTIR
IYSGGLGMLAGDYLK
MIQIQPWESSLIK
NVMIGIEHDEIVYVPFSK
HPSEFTQIGADIEVQVLEIDKENR
EKGKEEEFAFLELLEER
ASVEPIGFNLLPK
ISGLPENQIIGSGTILDTAR
VEVFINDGTEVKPGDVAMIVEGK
YIVDIVFATR
EYGIDNTFIHCFMDGR
EKGKEEEFAFLELLEER
EKGKEEEFAFLELLEER
LLDQVVIPAGTLGPNQSYAR
AVADLGVTMLAAGIGNIHGK
LAFDEFDELAGDR
NLADDILPQLR
EDKPEMPMGAPGMGGMGGMM
CSHGATVGQLDENALFYMR
YWDDISPFIK
ISGLPENQIIGSGTILDTAR
VCELADIPPVLHMGSCVDISR
SDAQNLDEVIVVAYGTAK
NLADDILPQLR
DLMVNEFGVPASQLK
GVTPPIDVLPSLSR
LQMGGSDQWGNITTGAELIR
NVMIGIEHDEIVYVPFSK
EYGIDNTFIHCFMDGR
VETQAAELSGDFADLMK
LAYAPSIGLSPQGTISSFDK
GEGEVALAMEGSEPANYEYTLEGSVSDAK
QNGDGVGGSITYDYEGFGIGGAISSSK
SIIADGSFIEGTVENCVIHSGVK
DLMVNEFGVPASQLK
NLDYYVAFDITK
LAYAPSIGLSPQGTISSFDK
EKPGVYSFGLVTVGENTVIPSDVK
ELVLETIDPLK
YPESYDAAVPEELVYSGGLK
SIIADGSFIEGTVENCVIHSGVK
IYSGGLGMLAGDYLK
LDLNVTMPQNQWIK
IQSTIVNTIPLWK
VGYAANSFYVYQQVYDENGKPIENMFVDR
DSIPGSVILQQFENPSNAAVHER
LLDQVVIPAGTLGPNQSYAR
SGQFIEQYTNSVAGEFVNFPKPQDMGNHEDVR
SIFETVISLDK
TEIEDVLILEPR
SIIADGSFIEGTVENCVIHSGVK
YYEDSTAYDATLDDIDMDAVK
GVTPPIDVLPSLSR
ESGVDVIVGLYEGSK
EGWALLWDGK
EYGIDNTFIHCFMDGR
VETQAAELSGDFADLMK
LMANPSLATDELICHTAGITPQELAK
GLNTGGMGSVTPVPFADEEYMEK
SIFETVISLDK
VGIPSTNNYGLDTYVFDR
SSDQTFELQFNLNYAR
LEGTYSDYDLDLIETNDVR
DIAATSPLWTMDGQTSVR
YANIGDIIVATVK
VNQQFFIDVNTTWSTSDK
DKATQDFLWGFVR
GFNAVPTVPMVPESQLDDMR
NMVTGAAQMDGAIIVCAATDGPMPQTR
VCQGETMSMDLTEPDAGSDLQAVMLK
DKATQDFLWGFVR
DLMVNEFGVPASQLK
LDLNVTMPQNQWIK
YDFATLDNIQSLQSVK
VVTVEEHSVVGGLGGAVAEVLSEK
ALANFMFDSDEAMVR
VEVFINDGTEVKPGDVAMIVEGK
QNGDGVGGSITYDYEGFGIGGAISSSK
VGQATEHNYCGVNCGIMDQFASVFGK
LPEFQNEFGMGWNGNHTELENGSWGPR
VETQAAELSGDFADLMK
SISFPGVASTMMACPDMEVEGK
HDANIMFLIQQANIR
LVNEQQADLIVFTGDLVNHR
GILPLAAMFEER
SESSSSFLLVLVKPLK
MSVLPVLIDTR
LMANPSLATDELICHTAGITPQELAK
LDGLSETGIFFR
VGQATEHNYCGVNCGIMDQFASVFGK
VGIPSTNNYGLDTYVFDR
SIFETVISLDK
NAEQSFAFEILNDPNVK
DIAATSPLWTMDGQTSVR
YANIGDIIVATVK
AGIDILWVGAR
NAEQSFAFEILNDPNVK
DLLQIVTVAK
VLNNCVLLPIEAESQNTALR
SIDGVIIATADHTHAIITADAMTMGK
YDFATLDNIQSLQSVK
TPPVAIQLLEVAK
DAFVGPTLIAYSMEHPGAAAR
MSVLPVLIDTR
FIQMYSDVVMEVPK
VALYGIDYLMK
DLMVNEFGVPASQLK
IINIYSWNDEFR
QLAEDPFNNWVALNK
LLDQVVIPAGTLGPNQSYAR
IEVTPTEVLFVDR
GLIALGLFK
ALESPLYHIAANAGLEGSVIINK
EGAAPIKEEMAAIDALKDKEEIYTYIAESQK
SCIDSGFSSVMIDGSHLPYEENVALTK
NLIEGIAAAMHFR
NVVDWLYDHIK
FGILDGLMTTVHSTTATQK
VGQATEHNYCGVNCGIMDQFASVFGK
NAEQSFAFEILNDPNVK
NAEQSFAFEILNDPNVK
DIENQYETQITQIEHEVSSSGQEVQSSAK
NPVYDVVPIVETVGK
PGDVSGLYECGESDHMVAVALVGVTPEGYRPLK
AVSIISAGWDPGSDSIVR
GVTPPIDVLPSLSR
NLDYYVAFDITK
LYEVSCEELDFLNDCAK
EKPGVYSFGLVTVGENTVIPSDVK
LSGGVAVLYVGAASEVEMK
TPPVAIQLLEVAK
SQFLSIQQLLK
GVTPPIDVLPSLSR
VALYGIDYLMK
LGYPITDDLDIYTR
QLAEDPFNNWVALNK
LYEVSCEELDFLNDCAK
ITVIPDGVAVIVR
SNLGANAILGVSLAVAK
TIALGELTEEEKTDYTLILK
FGILDGLMTTVHSTTATQK
LVAYTPGCGSVSEVGFAQEVGCDLCK
LSGGVAVLYVGAASEVEMK
DNQIDIITLTSYK
PGDVSGLYECGESDHMVAVALVGVTPEGYRPLK
ANPMYLELPVMAAAR
LVAYTPGCGSVSEVGFAQEVGCDLCK
ILAVDYLMMDER
VINLDKESEPDIWNAIK
PGDVSGLYECGESDHMVAVALVGVTPEGYRPLK
SQNVSNIIQLGGTILK
TVLLATPALPAGQAPIMK
TQIDPALSVSIFER
GIPSVEYGDLTSGAVIINTK
PGDVSGLYECGESDHMVAVALVGVTPEGYRPLK
LAYAPSIGLSPQGTISSFDK
TLFIAAPLLK
QIETTEDNIINDTTPLWTR
LYEVSCEELDFLNDCAK
GFPLAYVGDVVGTGSSR
IEVTPTEVLFVDR
ADWEIYALDANGSDNFNSGQSPDR
FFVDDSLDYIEK
MMDEIVLDFGK
SGDILPVLPLR
GILNIEGLPVYR
MDDWDVVMLGPQVR
DFHELSLDELYLK
VLDLIAHMASVNA
LGYPITDDLDIYTR
LYEVSCEELDFLNDCAK
EYPMPLFLAGK
ELAGLCDVFVNDAFGTAHR
LVAYTPGCGSVSEVGFAQEVGCDLCK
NDVSLSLLSATSGIPIGSFHEGIHR
GADVFIGVSAPGTVTEEMVK
LAMENMSTPTGLIFSR
LVAYTPGCGSVSEVGFAQEVGCDLCK
LPQEVVDFDIQTIEK
LPEKDLDFTPSSEWFESAGISSR
ATDFEAISAFALK
QIDWDQMYFANQQANALGK
IFALPFSDAPR
QLAEDPFNNWVALNK
QIETTEDNIINDTTPLWTR
GGINQYDFNVAFNISDR
QIDWDQMYFANQQANALGK
LYEVSCEELDFLNDCAK
AVDLFVDNAAVFASK
SLGNSPDPLELIDKYGADGVR
VGYAANSFYVYQQVYDENGKPIENMFVDR
VGQATEHNYCGVNCGIMDQFASVFGK
NPDNVPYGTTIEIPELTKE
SMEELLPIIER
TVLLATPALPAGQAPIMK
NIPGEAVDYLEMVR
VQEAIFSSLFPK
VLDLIAHMASVNA
TVLFINLANDPAVER
LPQEVVDFDIQTIEK
VTVAYGDAELPAAPVAAAPAGEGKDVLSPLEGK
ADWEIYALDANGSDNFNSGQSPDR
AAETLLPAGETIAYDQMSIR
GTYLFGFEESYGCLIGTHAR
VFLMDEPLSNLDAK
GFNAVPTVPMVPESQLDDMR
FGILDGLMTTVHSTTATQK
ACLCINEVGAYYAPDATENYTPATSELK
YTAQDWEGFQELVSK
AVDLFVDNAAVFASK
EDASFIEPGVILQDDGTYRPNDVPVK
NVTVLPFAYIEK
EAWQSLLPEASLNGSLDHTIK
NIPGEAVDYLEMVR
KLPVVWTSYLTGFETGSK
AAETLLPAGETIAYDQMSIR
TSPHLDGQYAAFGQVIEGMDVVNK
QFLDFFGTGR
TPPVAIQLLEVAK
EKAEEAVSDVIGVMTSASDAAYSK
EDASFIEPGVILQDDGTYRPNDVPVK
AAETLLPAGETIAYDQMSIR
DALKPNLVQTLEHVPAIVHGGPFANIAHGCNSVIATK
DAVNAQPVDLTQAAENSLHAVVHIR
KGESESVVEVFKDQMDANLVYVDASER
VQEAIFSSLFPK
NETIAVIGYGVQGPGQALNLR
LTALLPAALGIK
LGYPITDDLDIYTR
AANSFYVYQQVYDENGKPIENMFVDR
VALYGIDYLMK
LSNAVDLNLELSATGLEGK
LVFTYQGDGDLACIGTAETIHALNR
AYNLSSVIYAFK
AAETLLPAGETIAYDQMSIR
NLEDAELVIYLK
YGLNIKPVILAADGSEPDLSQQALTEK
SAYALGGLGSGICANEEEFLK
EQAAYNYALCLHETSYSAFGESVTAFEK
AVDLFVDNAAVFASK
AANSFYVYQQVYDENGKPIENMFVDR
DDVGSFLPEYINR
NMVFESWLTPDAK
EYPMPLFLAGK
HPSEFTQIGADIEVQVLEIDKENR
QNGLDIPVNLK
NMVTGAAQMDGAIIVCAATDGPMPQTR
VDMIVEGENPAIAELGGGGAATDVDK
VTVAYGDAELPAAPVAAAPAGEGKDVLSPLEGK
IADQLIVGGGIANTFIAAQGHDVGK
AGATDFDSYYCNLEELSGGK
FNQIGSLTETLAAIK
EYIDTDEVGYIITDGDSPR
NMVFESWLTPDAK
DLLATIEQYHQVPATLK
QQNVNTPAGVPGSTPVWWDIK
DIYNVAQINMNEAEPTGVYNEQPDR
IADQLIVGGGIANTFIAAQGHDVGK
HGTAFAVDASVVESLVDDR
DAVNAQPVDLTQAAENSLHAVVHIR
ANPMYLELPVMAAAR
EAGFSFEAAYTSYLK
FGDIENPLLVSVR
HVCDQIIEGGFGAFCLTEPGAGSDAGAGTTTAVK
DIYNVAQINMNEAEPTGVYNEQPDR
LTPELSDLVPTNPNQPYNIK
GIAVNIPVWQPENCIQCNR
NSIDFPLLLNK
KEEANFPNATLIEEEVLLPSK
KDGNSINAMYLELPVMAAAR
LGYPITDDLDIYTR
LAMENMSTPTGLIFSR
LTFVEFFK
VAQNADVFTDIMIASR
KLPVVWTSYLTGFETGSK
MQTFQADLAIVGAGGAGLR
ALPFIVELR
LEEELIIRPTSETIIWNTYK
FNQIGSLTETLAAIK
NMVFESWLTPDAK
NLEDAELVIYLK
QQNVNTPAGVPGSTPVWWDIK
GIAVNIPVWQPENCIQCNR
DLLATIEQYHQVPATLK
MSEQQWDMVINVNLK
FFTNADFMSIIK
TEALDFNSPVELTVIAHDGVTK
DNVAFAEGPVVEQFAPADHSKPDFFQVK
GIAVNIPVWQPENCIQCNR
NETIAVIGYGVQGPGQALNLR
TVLLATPALPAGQAPIMK
IVVNSSTGLPVEASEFGICGDMNNK
QLAEDPFNNWVALNK
YTAQDWEGFQELVSK
DMADMLLGDIK
TVLFINLANDPAVER
VFLMDEPLSNLDAK
VGQATEHNYCGVNCGIMDQFASVFGK
SLMQLAEDMGIK
AHASEINTSGSELMDAIFWER
SYAVSFLLQDETQTLNDK
KDGNSINAMYLELPVMAAAR
KEEANFPNATLIEEEVLLPSK
DGVALDQAVAPLNTLR
VNTSQNYLLLPVEDASPDVR
GELEIVLTEIPNDGER
GETQVTDQLTGYGQWEYQIQGNSAENENNSWTR
QQNVNTPAGVPGSTPVWWDIK
YEVLLTDGTEIDFDSK
SGGWNLSQLAVLPK
QQNVNTPAGVPGSTPVWWDIK
DLMVNEFGVPASQLK
ASEGELLAQVEPEDLIK
VLDAGQCNDSYSLAVIALK
VGAGESILLPATTQDVTITPEAGNVK
NFVIDTNVILHDYNCLK
AAENVLFSYLVHEGNIVPGNSHFDTTK
LYEVSCEELDFLNDCAK
GFNAVPTVPMVPESQLDDMR
KDGNSINAMYLELPVMAAAR
DLMVNEFGVPASQLK
LIGDDEHGWDDDGVFNFEGGCYAK
SQFLSIQQLLK
IIELEGVPVLDPK
AIAPTFGGINLEDIK
DNVAFAEGPVVEQFAPADHSKPDFFQVK
SGGWNLSQLAVLPK
DNVAFAEGPVVEQFAPADHSKPDFFQVK
VGAGESILLPATTQDVTITPEAGNVK
IVVNSSTGLPVEASEFGICGDMNNK
VGAGESILLPATTQDVTITPEAGNVK
NFVIDTNVILHDYNCLK
IVVNSSTGLPVEASEFGICGDMNNK
MQTFQADLAIVGAGGAGLR
QNGLDIPVNLK
EYIDTDEVGYIITDGDSPR
QIETTEDNIINDTTPLWTR
DKDAIVATMALCEAAAYYK
MDADVPLVVPEVNAADALERPR
SGNIVAVYYASGEITDYSGSSTSEEGIVGTK
AVDLFVDNAAVFASK
LYEVSCEELDFLNDCAK
VGYAANSFYVYQQVYDENGKPIENMFVDR
AHASEINTSGSELMDAIFWER
MDADVPLVVPEVNAADALERPR
YYFPDGHSILLLADGR
IVVNSSTGLPVEASEFGICGDMNNK
PGSMGLPNPQYDVDLIDSEGR
AAETLLPAGETIAYDQMSIR
GIAVNIPVWQPENCIQCNR
FSAYIGIYGDAENDEYQWSDK
TVFDLVLPR
VGAGESILLPATTQDVTITPEAGNVK
VGAGESILLPATTQDVTITPEAGNVK
SGGWNLSQLAVLPK
GFGMEVYAYDAFCPK
NFVIDTNVILHDYNCLK
ITALPMEVPVCYQEVAHCLEK
VAAISAGDDEVGEMVADAMDK
PVPQIISELELR
CAYVCPHASIRPVAMTEAEAANAPAALDMTGMK
GFNAVPTVPMVPESQLDDMR
QIYVQIIDDLSGK
SLFNNAPDLGIAIR
IQTDAISGFTDGLSIVK
MDADVPLVVPEVNAADALERPR
DFINVVDLAK
GFNAVPTVPMVPESQLDDMR
ELLFTETSIGTWNSGR
SCIDSGFSSVMIDGSHLPYEENVALTK
INPLIGATGLSAVPMASR
IGSAGLDVYEEESEYFYEDQSDR
TNLVGLLDGYFHHEADVEGGQHLNVNVMNR
AIAIEEGNAVAHFLLGK
SIFDPTEVYEPNEFDK
MDADVPLVVPEVNAADALERPR
IFPIESPAIDSIEVNK
DYVSVSEFEGNPILK
TAVLVFLGAEYAR
GAEQIYIPVLIK
TNLAETAFFYPQLR
ELLFTETSIGTWNSGR
ELASLCDVFVNDAFGTAHR
TVFDLVLPR
NLADDILPQLR
QIYVQIIDDLSGK
GAEQIYIPVLIK
DFINVVDLAK
HDANIMFLIQQAN
EDVTNIILNLK
SLFNNAPDLGIAIR
MDADVPLVVPEVNAADALERPR
ELASLCDVFVNDAFGTAHR
ELLSQYDFPGDDTPIVR
SADELPTYHLANIVDDHLMEVSHVIR
FSAYIGIYGDAENDEYQWSDK
NNYDLIGIVNTQGAGGQILK
AVNLYAVDLSVIR
QTIIDFFTR
AIAIEEGNAVAHFLLGK
VLDLIAHMASVNA
VQYDTVSDEEAMDAFFK
SNPGPVKDKAAYK
AEFGEVDILVNNAGITR
IFPIESPAIDSIEVNK
ANPMYLELPVMAAAR
GDDVLLLFR
DYVSVSEFEGNPILK
EYLTTSLESCFSMAGMK
ELASLCDVFVNDAFGTAHR
ELLPQAEIIPISAASK
MDADVPLVVPEVNAADALERPR
IADQLIVGGGIANTFIAAQGHDVGK
LSGMNLIIDDTDHPLIIK
NAEQSFAFEILNDPNVK
GFNAVPTVPMVPESQLDDMR
DAMVPMGGLLCMK
INPGLAHYAEIIDVLGK
GFNAVPTVPMVPESQLDDMR
GAEQIYIPVLIK
ELASLCDVFVNDAFGTAHR
EDVTNIILNLK
ELLSQYDFPGDDTPIVR
IFPIESPAIDSIEVNK
GFGMEVYAYDAFCPK
TNLAETAFFYPQLR
GFNAVPTVPMVPESQLDDMR
SGDADVVVAGGCENMSMAPYVLDQAR
ATGIDPEALVEGAIK
KPSWVDPNSNFEPFHWEVQPQAVTVGVTANSANAAR
DFQLYGIINSR
TQAEIYDLLPAEECLR
LDLDALSYELR
AEFGEVDILVNNAGITR
ELASLCDVFVNDAFGTAHR
ATGIDPEALVEGAIK
EGIDLSEFDFK
AYSVPYGGGSGLIFNAPLK
QPATSTLELTDKLEASLQDLQK
QIADLPVELLR
SGDADVVVAGGCENMSMAPYVLDQAR
NLQTQYLNAVNDLMNNQR
VIILLTDGTNNKGDISPLTAAEIAK
QQTVTVTEYEVIQVQDK
NATVQMAVVPMLCGSSFK
DMADMLLGDIK
QFIPHVIEELEKR
YTAQDWEGFQELVSK
GVTPVHFDSANDGVAAASEAVNLLR
FSAYIGIYGDAENDEYQWSDK
KPSWVDPNSNFEPFHWEVQPQAVTVGVTANSANAAR
EYPMPLFLAGKDPVYVGR
SDYGDGTVLYIDQPQMNVVYK
EGIHDVTFVLCNTDNQALAESPVPVK
LSNAVDLNLELSATGLEGK
PVPQIISELELR
AVQPLWLIDNHIEWK
ELIADKFGEDVNVNVIAIGTDK
SLMNVPFVTGDDEMDAK
ETFHNPLLPGFYPDPSICR
EGIDLSEFDFK
ATGIDPEALVEGAIK
QQTVTVTEYEVIQVQDK
LNVVILDFDDEK
VTLDPEESVAYIMDK
SGDADVVVAGGCENMSMAPYVLDQAR
FMDAFQFIK
SMSVPYTDLHSEHVNLEDAFIGLTGK
LSGIQGELTDIGWGSQIR
LAGIEYTGDDFEPIIK
GNPFQVGIFTGASTGESCDGVMSR
DGDYNSQFFNSFENTYTTDK
ETFHNPLLPGFYPDPSICR
VGYAANSFYVYQQVYDENGKPIENMFVDR
VFLMDEPLSNLDAK
EGIHDVTFVLCNTDNQALAESPVPVK
MGVDPTISGSSILVMETGDK
NATVQMAVVPMLCGSSFK
FGILDGLMTTVHSTTATQK
EGIHDVTFVLCNTDNQALAESPVPVK
FMDAFQFIK
NLQTQYLNAVNDLMNNQR
SMSVPYTDLHSEHVNLEDAFIGLTGK
ETFHNPLLPGFYPDPSICR
GFNAVPTVPMVPESQLDDMR
NLVYTPHIYVVDLDIDGK
DFINVVDLAK
DLLQLEEFAK
TNELLAMYLTGDYQK
WAEADIVVYIGCGER
SISGDNNVLYVVDGVPIGNQADR
CIIFPALMYK
EYLTTSLESCFSMAGMK
LNVVILDFDDEK
TLPFITFDTATGR
IINEPTAAALAFGLDKLDQEQK
VGSGDNEFTLGGETVLFR
ILINTPASQGGIGDLYNFK
FGSAGNTLVVEEFMTGR
GMGGYLLPQLLK
NMVTGAAQMDGAIIVCAATDGPMPQTR
ISTSLDNENWTPQGVLEVPR
ELLSQYDFPGDDTPIVR
IIEVAINEMTAITGQK
NMVFESWLTPDAK
MAGLTPSAVVIVATVR
NLQTQYLNAVNDLMNNQR
EYPMPLFLAGKDPVYVGR
FMDAFQFIK
NGIVPPTINHEEGDNDENIDYDLNFTFNK
DGDYNSQFFNSFENTYTTDK
VDNLIIAGGMTYTFTK
VLALDMGALVAGAK
EFTVAINDDVTNLSLER
IIEVAINEMTAITGQK
AEAAPAATGGGIPGMLPWPK
GFNAVPTVPMVPESQLDDMR
GIDVFLESLNR
FGILDGLMTTVHSTTATQK
EDVTNIILNLK
LYEVSCEELDFLNDCAK
TMIDFHFSDTWADPGHQEMPEAWK
GKPYSIVVVAEGILTDGR
AFLGVGEDEILRPVVPESVDCGK
IIEVAINEMTAITGQK
VLGTSVEAIMYTEDRDLFVK
LSGIQGELTDIGWGSQIR
LPLIIEIPDR
NICSEYGEYNIQCNGIGPGYIATPQTAPLR
TLPFITFDTATGR
VGSGDNEFTLGGETVLFR
GMGGYLLPQLLK
TVTDKAPTPEEVEDLLFANK
GPLDHDGFSAVEAIAPGVIER
NFLDKDYAAFYFETMNK
GNIGVTTENIFPIIK
NICSEYGEYNIQCNGIGPGYIATPQTAPLR
GFNAVPTVPMVPESQLDDMR
EFTVAINDDVTNLSLER
GAEQIYIPVLIK
QGLPWHEVFDKDLEL
EDALHLHDIGVTAVWIPPAYK
QPFEIQAEEITVEGDSAADYPLQK
IINEPTAAALAFGLDKLDQEQK
VLDLIAHMASVNA
SGDADVVVAGGCENMSMAPYVLDQAR
FMDAFQFIK
IIEVAINEMTAITGQK
NFLDKDYAAFYFETMNK
MNIYTVGAATQGLSNYLK
LLGTNLDDDTLIIGTSGR
IIEVAINEMTAITGQK
AFLGVGEDEILRPVVPESVDCGK
EDLEGMEHLGYAAGLPPYLR
NLQTQYLNAVNDLMNNQR
GEPVETATYTPLSFLK
IQEWVNAGYFPEGVNSLSEDDGQAK
ACTQDLNVMQYIAYAQR
EIHGIHDIAQNLEDAAAGENYEWTDMYAR
DYVSVSEFEGNPILK
FFTNADFMSIIK
MDLFNYFR
LLDQGEAGDNVGLLLR
GNIGVTTENIFPIIK
ACTQDLNVMQYIAYAQR
GTADAMIQNLNFLK
FGSAGNTLVVEEFMTGR
NEYSNDSNLDLTTVVSVGDTMEAK
ELVCDRINFMSIPDLREDMR
VTLDPEESVAYIMDK
ELLSQYDFPGDDTPIVR
GDTEIDYLIYYTR
DKDGNDVLEPIYISAPEYQVLDNDNHPDAK
GTVVDIPALCDALASK
DVMIGMDCASSEFYHDGIYDYTK
ISVQNATLSLVGENLHVWDK
AQLNFGGTVENVVIRDEFPLEK
IQEWVNAGYFPEGVNSLSEDDGQAK
GMLVTELNAGQMIEDVR
ACTQDLNVMQYIAYAQR
AMSDAGLSNSDIDEVILVGGSSR
MTEDFLLDTEFAR
DVMIGMDCASSEFYHDGIYDYTK
GISMFLVDAGTPGLSTGNEEDKMGIR
SDEELGNLHSLYVDQWDWER
FGDIENPLLVSVR
DKIDEDKAVEIFNTAMNYELK
VVSLAPEVL
YLEELTDEHTLVMMSGHPMGLFK
GISMFLVDAGTPGLSTGNEEDKMGIR
ELGVINIGGEGIVTVDGK
IGMFPDIPLEK
CETDFVAQNADFVK
IPQIGIVILEDK
SDEELGNLHSLYVDQWDWER
AQPDLEGEWVTGEFDGSQEDYEYAER
TEQFLNNVYNYVPDETLER
EDALHLHDIGVTAVWIPPAYK
IQEWVNAGYFPEGVNSLSEDDGQAK
LLFPAFNVNDSVTK
GITDILVVDNLK
IAGHEETGTVSQVPWSVVDGLTQTYER
DVTTGDTLCDPDAPIILER
SDEELGNLHSLYVDQWDWER
QQTVTVTEYEVIQVQDK
VGDEVEAVVLTLDR
SLNANLSYNNTMNSTTR
CFYALEQDR
DLAQALADIHPGVFR
QQTVTVTEYEVIQVQDK
HLSELLGVEVQFANDCMGEEAAVK
AQDVALAYALAIGGAR
GLREDGYPMGPIFPEEGSSIAEQFPK
QQTVTVTEYEVIQVQDK
HSESVGVDAIASIPPIYFR
SCIDSGFSSVMIDGSHLPYEENVALTK
FLSGDYETMCEEIQELK
AVLGLPIPGIK
NFLDKDYAAFYFETMNK
AQPDLEGEWVTGEFDGSQEDYEYAER
GAELLIYPTAIGWESSDTDDEKAR
EQLSYVIGTEVPVPGGEASAIQSVHITHVEDAANTLR
NICSEYGEYNIQCNGIGPGYIATPQTAPLR
EQLSYVIGTEVPVPGGEASAIQSVHITHVEDAANTLR
VVPAFEEIINSPINSR
SCIDSGFSSVMIDGSHLPYEENVALTK
VGDEVEAVVLTLDR
LVSVGPEVPEGFEDFHQGIDNAAPFIRPR
CETDFVAQNADFVK
DLAQALADIHPGVFR
VQNASYQVAAYLADEIAK
DLAQALADIHPGVFR
HLSELLGVEVQFANDCMGEEAAVK
IGSQDMNDEVWLTLAK
WGNDFGFVDAISQESK
AQPDLEGEWVTGEFDGSQEDYEYAER
LAQMEINPGGTLELGVDYGR
EVYDNVSCLYVFDDGVK
LFIFDTTLR
GNIGVTTENIFPIIK
GYNSQYSDTYINGVLFNDVETGR
NLDIYAAFQPANGAEWQK
ILPVIITYYADK
FAELLGEVVTDSTK
ELASLCDVFVNDAFGTAHR
AHILQGALENEGIESILHNENFSTLYK
DKIDEDKAVEIFNTAMNYELK
ELHLADFTVSPDSIYVGR
SFDWPVIIR
EVAPDVNGPESLYFFK
SCIDSGFSSVMIDGSHLPYEENVALTK
VQNASYQVAAYLADEIAK
VVPAFEEIINSPINSR
GWDSNWYGGNDYGDSLLEDSK
IDLALFPVDR
SAVAQFILDDLNTAK
TYIPFVELGETSEYYHHDMYHLLATR
SCIDSGFSSVMIDGSHLPYEENVALTK
SNDIMGTFGFSSFGSESK
LAQMEINPGGTLELGVDYGR
HLSELLGVEVQFANDCMGEEAAVK
IHAEVPLSEMFGYATQLR
VVPAFEEIINSPINSR
GLREDGYPMGPIFPEEGSSIAEQFPK
LVSVGPEVPEGFEDFHQGIDNAAPFIRPR
IDGQFVINPTFDQLEK
ILPVIITYYADK
EVADFWESNFQYGEPNVQPDKNNSNEWIK
VDSYGSMVPISNVAALSTPDAR
YITVLEGIQDEAGEEVR
LIDLFYLK
ISVQNATLSLVGENLHVWDK
VDSYGSMVPISNVAALSTPDAR
SEFFIPLMVDK
SIFGIPEQQFYSPVK
IESGIIHVGDEVEILGLGEDK
IIEVAINEMTAITGQK
LPAYSLAHLETLYDTTEQAIEENEKK
DLWLQGLYR
ELGVINIGGEGIVTVDGK
ENVTFLTDIPLR
ELASLCDVFVNDAFGTAHR
GDMLMNVDGTLTENTGEFATNYEK
YMAIISPIDIAGER
DKIDEDKAVEIFNTAMNYELK
YITVLEGIQDEAGEEVR
AQPDLEGEWVTGEFDGSQEDYEYAER
VDSYGSMVPISNVAALSTPDAR
VDSYGSMVPISNVAALSTPDAR
LEVVTPEENMGDVIGDLNK
DLMVNEFGVPASQLK
DSEGNPTMKPHWEISQQEADACLAATEWCPAIHEYFR
IAYPCLLAVDKDIFQPR
TMEFMDLLNEPAQK
KVPSLVVATTAPAAGADAWMLPYSTQK
VFWGLDSALAYK
LQSQGLSIDQYYQFTGLDNAK
VAVVPTNEELAICQETAELVK
TTLFYANSQYPDQPVNTLAIAAR
TTLFYANSQYPDQPVNTLAIAAR
VLYDAEISQIHQSVTDTNVILSMDNSR
NFVIDTNVILHDYNCLK
IESGIIHVGDEVEILGLGEDK
LIPNDVSTALAEQNIEAAPGQFGER
LIPNDVSTALAEQNIEAAPGQFGER
YITVLEGIQDEAGEEVR
ENVTFLTDIPLR
ACELQYAINEIIYK
VAVVPTNEELAICQETAELVK
IESGIIHVGDEVEILGLGEDK
VKPMEWEDIDNTDAVTEIEQYAK
RPIPEEELETFEEAGACGTAAVISPIQR
YMAIISPIDIAGER
AATGVDALTHAIEGYITR
LKPDTEIGTGEWVDMSGLIAPK
DGLEIYQVSLDADEHYWK
VAVVPTNEELAICQETAELVK
SGCALIDFGADTTTISVYK
AAYAQVVASIPDIEQSIR
IGDQVQLLEYFK
LGVTILSEDEFLK
KDLTNENGLTFWIVGDQIK
DLAQALADIHPGVFR
AAYAQVVASIPDIEQSIR
DVTTGDTLCDPDAPIILER
THNLEPYFESFINNLR
FLSGDYETMCEEIQELK
ELLSQYDFPGDDTPIVR
LEVVTPEENMGDVIGDLNK
DLWLQGLYR
GAFLPLTEDMLK
SPTIMPLAQEGWCSVHTVLDEK
MILNPSVTGLDFSYSK
AWTLGLKPAIVYDMQGDFNQAK
DLEEIEAYLK
GTMDVYYVGVSTPIASDMVQK
ELGVINIGGEGIVTVDGK
MPSAVGYQPTLAEEMGVLQER
MDDWDVVMLGPQVR
RPIPEEELETFEEAGACGTAAVISPIQR
EITAAILQTYLPAQNTQR
GIIDAILDGSIDKAPTK
SPTIMPLAQEGWCSVHTVLDEK
TSDGTGTINDWMYQALPR
VAVVPTNEELAICQETAELVK
IGSQDMNDEVWLTLAK
IQFPNIVTEEIYSDKKDELMSPPATLSR
RPIPEEELETFEEAGACGTAAVISPIQR
VAVVPTNEELAICQETAELVK
GIIDAILDGSIDKAPTK
VAVVPTNEELAICQETAELVK
AAYAQVVASIPDIEQSIR
GTQLDILVEAMGR
IQFPNIVTEEIYSDKKDELMSPPATLSR
EYGHFYLVDVTAMNATATSALR
NLLPLIIANGGVDK
LVPDFICTTSMADGLR
THNLEPYFESFINNLR
GYDEELNLYTLDIPNK
NIIGDLELDETLTSR
RPIPEEELETFEEAGACGTAAVISPIQR
DLNVNASSIFDIHEPILEHIK
LEVVTPEENMGDVIGDLNK
GLMIGLEFEEPIKELR
IVESEFGYHIIQLIEK
EVNTGTNLPAQIDLYAVDGDEYK
ECVEGPISDTIPASYLQTHNNAHVAIDLSASMNLTR
LMDWLGIPPAR
VADIADSLCFEAQNGVVSALDHR
DVTSVIHVVSVALR
QALNTLMLAELAEGK
GIIDAILDGSIDKAPTK
GIIDAILDGSIDKAPTK
SLVTFIYVGEPTQEYR
EFLGEEMGFWK
MPSAVGYQPTLAEEMGVLQER
QQELAEPQVEAPVEVTPVVAAPVTTPK
AEGSYILPDNVPSNEFLNLEGDKISTSR
AAYAQVVASIPDIEQSIR
QQELAEPQVEAPVEVTPVVAAPVTTPK
GFNAVPTVPMVPESQLDDMR
DLNVNASSIFDIHEPILEHIK
DTCQELFGLTMTPEEANK
ELGVNVALSEVWAK
IAGEPGVDCAALDKVAMDAIYEAR
IDAILDGSIDKAPTK
DAGFDEIFLAK
AATGVDALTHAIEGYITR
DAILDGSIDKAPTK
FAELLGEVVTDSTK
LLFPAFNVNDSVTK
LGVTILSEDEFLK
VLALDMGALVAGAK
FFTNADFMSIIK
QQELAEPQVEAPVEVTPVVAAPVTTPK
AEGSYILPDNVPSNEFLNLEGDKISTSR
GIIDAILDGSIDKAPTK
GIIDAILDGSIDKAPTK
QQELAEPQVEAPVEVTPVVAAPVTTPK
ELFSNPDVDGGLIGGAALK
QQELAEPQVEAPVEVTPVVAAPVTTPK
IESGIIHVGDEVEILGLGEDK
LAEVSNAIIDQCVAQGVPFAR
LAEVSNAIIDQCVAQGVPFAR
IIVEKPFGYDLESALELNK
TLSDDWHIPSLLYAGR
SPTIMPLAQEGWCSVHTVLDEK
EDVTQIIMNLK
QTPGFSGADIANVCNEAALIAAR
AAIAYGADEVDVVFPYR
YMAIISPIDIAGER
ITAATGLDALCHAVEAYTSR
HLSELLGVEVQFANDCMGEEAAVK
CPHMSEDALAQLSEATAPPMK
LSGGVAVLYVGAASEVEMK
YITVLEGIQDEAGEEVR
NMVTGAAQMDGAIIVCAATDGPMPQTR
TDAGMFDVSHMTIVDLR
ILDGSIDKAPTK
VDFQEIVYTEGDCFAR
IDAILDGSIDKAPTK
IGVLVDVETDVVNDAVK
DAILDGSIDKAPTK
SCIDSGFSSVMIDGSHLPYEENVALTK
LAYLDDIFGAR
IDAILDGSIDKAPTK
CPHMSEDALAQLSEATAPPMK
GTMDVYYVGVSTPIASDMVQK
DLNVNASSIFDIHEPILEHIK
VDYPTGTVQVTLDDEGVPCYEIK
LAEVSNAIIDQCVAQGVPFAR
LAEVSNAIIDQCVAQGVPFAR
CPHMSEDALAQLSEATAPPMK
AAYAQVVASIPDIEQSIR
VSEDGLALSDYSLFKGAER
ELFSNPDVDGGLIGGAALK
NLLPFNNFLK
FPQVAATGDGPDIIFWAHDR
CETDFVAQNADFVK
AMSDAGLSNSDIDEVILVGGSSR
MIAVTTTSGTGSEVTPFAVVTDDATGQK
ELFSNPDVDGGLIGGAALK
DAGFDEIFLAK
KVVISAPAGNDLPTIVYNVNHETLTKDDNIISAASCTTNCLAPMAK
VLDLIAHMASVNA
ILAVDYLMMDER
SNYAVPGLYFYDATVTEK
LYEVSCEELDFLNDCAK
IGPAPNISLVYPASCKPEDVLAAQNYNAIR
GKPVSVEFNNNLAFDVIYDYR
LFHILGADAVGMSTVPEVIVANHCGIK
LAEVSNAIIDQCVAQGVPFAR
LPGFPIVLHGSSSVPEEEVETINK
DALLENCTVNAEGEINFADK
GVNPETGLGEFWLDPEDHSK
LLDQGEAGDNVGLLLR
LLAGSFGGVNLEDISAPR
VNQIGSLTETLNAIEMAHR
VTGVVISEEDGQPVVGASVLVK
VFLADPVDSFYAAR
SGETEDATIADLAVGTAAGQIK
VHSIGAGAFIAEIQQTSDITYR
VAIVGVSGAVGQEFLR
TELDLVEGMQFDR
ISNIEVSAYASPDGGVSLNTTLAENR
ILSDPEASENDKYVALTFLR
ANPMYLELPVMAAAR
FITTSPIAQMPDSEFIR
GFSTVPCNEFVEVLASK
GGAGGDEAAIFAGDLFR
GGAGGDEAAIFAGDLFR
FDYDFDLVSGR
SEQTDLLQALYGR
DLFMLGYK
DIEEANAICEAAGLDPYKTCEETQPICFENAK
DFQATPVQEIWHNDGDQVLAYGR
SLVTFIYVGEPTQEYR
RDDENFFYVACWEYQGDDEKAPVLIK
LVFINSIVGGSIDAR
SLVTFIYVGEPTQEYR
DFQATPVQEIWHNDGDQVLAYGR
SFAVFFDDISGEGTNPQK
VITEIASDNWETYSMDYTTSAECNQIR
LMDDTLPLSIGGGIGQSR
LVECGHDVVIFLDSITR
EKLPELIEEILHSDK
VITEIASDNWETYSMDYTTSAECNQIR
VLIEATSNQVNQFGGYTGMTPADFR
MPSAVGYQPTLAEEMGVLQER
KAASVNAAPEVNMNLGLISLIK
KVVISAPAGNDLPTIVYNVNHETLTKDDNIISAASCTTNCLAPMAK
VFLADPVDSFYAAR
KVVISAPAGNDLPTIVYNVNHETLTKDDNIISAASCTTNCLAPMAK
EIEFQSLEIELCEK
DFAFYDDLNVACQR
YHGDSSFSPGGSFYDIIYCMK
LLAGSFGGVNLEDISAPR
TALGNDYHALFSFDDALAGR
DGVIADFYACEQMMR
EVADFWESNFQYGEPNVQPDK
YHGDSSFSPGGSFYDIIYCMK
MIAVTTTSGTGSEVTPFAVVTDDATGQK
ILQASTSEVYGDPIIHPQPESYWGNVNPVGYR
VFLADPVDSFYAAR
IAGEPGVDCAALDKVAMDAIYEAR
NYVDVVVLPTYSDLK
LVFINSIVGGSIDAR
FITTSPIAQMPDSEFIR
LAEVSNAIIDQCVAQGVPFAR
VLIEATSNQVNQFGGYTGMTPADFR
ILGLEIGADDYITKPFNPR
MDDWDVVMLGPQVR
LPLIVDEVLCK
IGVLVDVETDVVNDAVK
ILTSGQQATAELGIPLLK
AEALPGVVHVITHLNCPDIYYTPGGQSAPEPSPLDR
GFNAVPTVPMVPESQLDDMR
EKEIDWVFFSPAADMR
LAPGVDPNKLVVVPYANPFR
LGSLYDLIPAPEK
IAHELLELGVPLIPR
LLGPDTGFDSIGEFTTAK
EAPIDILEIDNTAVR
CPHMSEDALAQLSEATAPPMK
LMDDTLPLSIGGGIGQSR
INVGAALTELGDDAPEDYIVHGPNR
VANPDLTIWQISGDGDGLAIGGNHFIHAVR
AILDFNGSGLSLMEISHR
THNLEPYFESFINNLR
YAINGTFNDFDPNSFTESR
GPHMFDISWVLGK
IQTDAISGFTDGLSIVK
VLIEATSNQVNQFGGYTGMTPADFR
INVGAALTELGDDAPEDYIVHGPNR
EVLEELLFR
ALTLSLIEAIR
IDPFVCNYYVLINAGDENTREELKDADIR
DYVVQDGDVILFR
AILDFNGSGLSLMEISHR
TTANPFAVQEIADALK
DCDVIEDILR
NAIVLALGSEVENPESYQLK
YISIDEDAVITIQSGPVVGK
YTTSATIIPDPETVTDWDNER
WSDGTPVTAQDFVYSWQR
YLWESQANLPPTVVPVR
GFNAVPTVPMVPESQLDDMR
YTTSATIIPDPETVTDWDNER
NMVTGAAQMDGAIIVCAATDGPMPQTR
DTQTATFDETWQPVWGEEK
LYRPFCADALIEAIPETVK
ITVLATGFGVEDVPGMDTLHEAR
AILDFNGSGLSLMEISHR
LYRPFCADALIEAIPETVK
DIMRPIPFEELLTR
SAICFEAQCFPDTPNKPHFPSATLLPGDEYQQVTIYK
GVVEDDLGPIIGASVVAK
NFVIDTNVILHDYNCLK
TAEIEPQMIYVLEANTNTK
VAVVPTNEELAICQETAELVK
IQTDAISGFTDGLSIVK
AILDFNGSGLSLMEISHR
NAIVLALGSEVENPESYQLK
IAGDDLTADIQEYMSR
YTTSATIIPDPETVTDWDNER
GADVSWLTQMEAEGLK
VPLFISEGETIEIDTR
IQTDAISGFTDGLSIVK
KINTDCDKTDGFVITHGTDTMEETAYFLDLTVK
DGISYTFSIVPNALGKDDEVR
IDPFVCNYYVLINAGDENTREELKDADIR
GLDPAMIDDGESSKPICQMYEGLLK
ELGVNVALSEVWAK
LADIMFLHDPLNEEALAAK
ILGLEIGADDYITKPFNPR
DGDVGVQTSGVSNYDFYAMYPAK
GVVEDDLGPIIGASVVAK
EVYTAILSDIESAR
TAPGITCVSGAMLLLTHAPEYGK
TAPGITCVSGAMLLLTHAPEYGK
YTTSATIIPDPETVTDWDNER
LQPANPFTWASGWK
NPEVIRPVENPYSQTGGLAVLTGNLAPDGGVVK
IEVVPTKPYSTQTDLSLAYSPGVAEPCLEIEK
GDKFDFTIPADEAYGAYDEQHVFDLPK
GDKFDFTIPADEAYGAYDEQHVFDLPK
IPLYLLDTDNELNSEFDRPITHHLYGGDWENR
TFVSTIDNYLNLK
DFQATPVQEIWHNDGDQVLAYGR
FFSQSSPILFIDEIHR
LIGLDDDIDAFTSR
MIILPAIDIK
VPLFISEGETIEIDTR
QLNVVTTQLGVK
NEIEDLYTDALQMK
IPEIDYQAISYYADPTK
DGDVGVQTSGVSNYDFYAMYPAK
VSIVPLEVIVR
IDPFVCNYYVLINAGDENTREELKDADIR
IPNAELTAACSIMPAELEYAK
IIETGIIDIALR
TLEDLQFAVNGVYESQTSSIDAGTNPR
VFVEVFDEEALKLEDVK
GDKFDFTIPADEAYGAYDEQHVFDLPK
GDKFDFTIPADEAYGAYDEQHVFDLPK
IELVLAQVLDKDWK
VDFTGESIATYDFSDNLR
ELFLQIVYGR
TLEDLQFAVNGVYESQTSSIDAGTNPR
VCITESDLENYPGLYLSASEGANR
QKDNYLLAEEVYTVTTDR
TTANPFAVQEIADALK
YISIDEDAVITIQSGPVVGK
TAPGITCVSGAMLLLTHAPEYGK
VMQPHQAHDVGEVNGDALSAQEYQNLVEEYTEVIK
AVYEAGYIYNSSLNPTFIPGR
IPNAELTAACSIMPAELEYAK
TLEDLQFAVNGVYESQTSSIDAGTNPR
NEIEDLYTDALQMK
VSIVPLEVIVR
IPNAELTAACSIMPAELEYAK
VDFITTNEPTVAQEILK
MTVVCSGDELILEQITK
MFEILGFTPEK
NSESVSAEEIGTAATPYYAFLDK
TTANPFAVQEIADALK
LLDGLDTIDWTESLKETQK
FITTSPIAQMPDSEFIR
IPLYLLDTDNELNSEFDRPITHHLYGGDWENR
GISLGIDFDIR
VLDLIAHMASVNA
AETDFFGNLQTPFR
SEFFIPLMVDK
EAEAYPGPSLIIAYAPCINHGLK
DINYFTGNAIQTAYNDRNPLIVPNSVNK
IIETGIIDIALR
GASSVLYGSSALNGIINIR
NEVEGLGNFAGDPNQYFYPAPR
TYATEWAEIPMLAK
MDDWDVVMLGPQVR
QNPLYEEAEQALLDTHYYGGVK
NPEVIRPVENPYSQTGGLAVLTGNLAPDGGVVK
ALSPILDQLAEEYK
IESGIIHVGDEVEILGLGEDK
SLINPDDDCFANPADMEQAIR
ELSAEGFNFIGTGVSGGEEGALKGPSIMPGGQK
LAEVSNAIIDQCVAQGVPFAR
GTFYIINTFVSEGR
VPLFISEGETIEIDTR
IGVLVEVETDVVNDDIK
GDKFDFTIPADEAYGAYDEQHVFDLPK
YISIDEDAVITIQSGPVVGK
SVVTVIGEPEPLKDAMVAAIGK
DFNVPEGINTDEEWNEIR
GISLGIDFDIR
ELSAEGFNFIGTGVSGGEEGALKGPSIMPGGQK
NEVEGLGNFAGDPNQYFYPAPR
NPEVIRPVENPYSQTGGLAVLTGNLAPDGGVVK
DGISYTFSIVPNALGKDDEVR
YAALCDVFVMDAFGTAHR
GLPGFGVEWNEQISGDYGGQCMK
SSEAGGSSSFASNNIYDYTNETANDVFDVR
FFTNADFMSIIK
AILDFNGSGLSLMEISHR
YISIDEDAVITIQSGPVVGK
GLDPAMIDDGESSKPICQMYEGLLK
VSDAWDINLELR
YDSPIYTPEELEIIR
EAEAYPGPSLIIAYAPCINHGLK
AETDFFGNLQTPFR
ELLPHADVVVSFLPSTSETR
SSLPDTLLTVPLER
NIDLNMILLNNR
QYDINEAIALLK
SQDVLDIELAGFR
LMIQEMEDTLVEVR
YAALCDVFVMDAFGTAHR
WQLGTIQVDYNLPER
SLFTFYGLADNEEGVSK
LAEFASYNDNLEEVFENR
LHASIGGEYAEGTQTTIVSPYSFGNNYYGWNGDVTQYK
ENNLPIVVFDMDTVGNLKK
LVFDFLTPGK
LGMGLLGIEVPSR
DTQTATFDETWQPVWGEEK
AEAVYNCLVNEFGVPASQLK
INVEANNVVLSAVIDYK
LLGPDTGFDSIGEFTTAK
CLVAALEKPAAEFTK
ETVLNLLALR
SLINPDDDCFANPADMEQAIR
TEFIIFDGQIAYR
SVVTVIGEPEPLKDAMVAAIGK
LVFDFLTPGK
DFDINPYSYALNTSR
VGAEAEFTGHMLEVTLGPGMLSK
TAFDIDWIGVK
SSEAGGSSSFASNNIYDYTNETANDVFDVR
LMIQEMEDTLVEVR
NMVTGAAQMDGAIIVCAATDGPMPQTR
DAGMDILGAAFK
GQPFVEPGYYAEMNGEDITESVQIK
AILDFNGSGLSLMEISHR
SFEEFGVSFDVYSR
VGAEAEFTGHMLEVTLGPGMLSK
ILGFNFAHNDNEATQSGHLEQLTLAYPLVQK
SLFTFYGLADNEEGVSK
NMVTGAAQMDGAIIVCAATDGPMPQTR
NIDLNMILLNNR
ISTYGEEYGEYIVENVNYGTPSYEMTTENK
GSDIILYIDDDCKEFLEEAR
LIYQLPIPLCK
LLGPDTGFDSIGEFTTAK
SGGYNVQMFSDIITGQQAH
QAVTNPQNTLFAIK
AIISDPSVLILDEPSTYIDKR
NMVTGAAQMDGAIIVCAATDGPMPQTR
ELLLIEPWGK
ISTYGEEYGEYIVENVNYGTPSYEMTTENK
MNLGLISLIK
ELFLQIVYGR
GKVPFINFFDGFR
LVFDFLTPGK
ILGFNFAHNDNEATQSGHLEQLTLAYPLVQK
DAGMDILGAAFK
VVTEVSDYCFPSDMTASVPYVK
LFDLEDSGYFYTR
FGVVPVVVLNEVK
VPLFISEGETIEIDTR
DLLGGDLYTDVDKFSVR
ASIYDIWGSYNLSK
YVYLPEEMALLR
VTVDYYGVPTPIQQVGNVSVPEAR
LAEVSNAIIDQCVAQGVPFAR
YDTMHGQFDGTIEADVENSK
DLLGGDLYTDVDKFSVR
YFPSSELIINEDGSVFHLHVKPEWLADK
GMPVTNFISEEKLNEVAAATMVGGATLTK
GSDIILYIDDDCKEFLEEAR
ILGFNFAHNDNEATQSGHLEQLTLAYPLVQK
GSDIILYIDDDCKEFLEEAR
NMVTGAAQMDGAIIVCAATDGPMPQTR
INETYNYLGGYVQGGYFVAPR
AEFSGTITAICANPGDTVSEDDVLMK
SFEEFGVSFDVYSR
YISIDEDAVITIQSGPVVGK
GIIDAILDGSIDKAPTK
ISTYGEEYGEYIVENVNYGTPSYEMTTENK
VTQVLDGGLSVVLDEAR
KGQLLFIIDPTQYEAAVR
ELGVNVALSEVWAK
TGAPQDANAILIPKPIADEAMDAASCIGCGACVAACK
YISIDEDAVITIQSGPVVGK
DLLGGDLYTDVDKFSVR
REDAPMIQNQAASTTLGDIDALAALK
VTQVLDGGLSVVLDEAR
VTAQEGNSLPVSAFTEYVDGTTPSGTSAYEK
KGQLLFIIDPTQYEAAVR
DLLGGDLYTDVDKFSVR
GAVSFAMNVAEVLR
NEIEDLYTDALQMK
VTAQEGNSLPVSAFTEYVDGTTPSGTSAYEK
DLLGGDLYTDVDKFSVR
VINLDKESEPDIWNAIK
KGQLLFIIDPTQYEAAVR
LIEQQAVIAAL
VTQVLDGGLSVVLDEAR
MYKDNNLTDEELPISIMEDVENK
SLLAEAEGFEAMVR
FVDNSYIPPVYVTDIR
AFDAVNAQPVDLTQAAENSLHAVVHIR
SSEAGGSSSFASNNIYDYTNETANDVFDVR
MDDWDVVMLGPQVR
ELFSNPDVDGGLIGGAALK
LAEFASYNDNLEEVFENR
YLPIIESALNPSAVSR
ISIDTSSVQYENDDVMRPVWGDDYSICCCVSATQTGK
NMVTGAAQMDGAIIVCAATDGPMPQTR
VTQVLDGGLSVVLDEAR
VTAQEGNSLPVSAFTEYVDGTTPSGTSAYEK
KGQLLFIIDPTQYEAAVR
VTAQEGNSLPVSAFTEYVDGTTPSGTSAYEK
VTQVLDGGLSVVLDEAR
AYIFDSLRPTPELSFAVR
KGQLLFIIDPTQYEAAVR
TKEPGSLGEPLYLDVVSALR
ANPMYLELPVMAAAR
IEVDNPTHNEILFEHNDFSGGPFAY
ILGFNFAHNDNEATQSGHLEQLTLAYPLVQK
MIFHSDTPLLVING
VLNDKFGILDGLMTTVHSTTATQK
YLPIIESALNPSAVSR
GLGEMNAQQLWETTMDPDNR
AIENECFVVIAGCVGNLPR
LPQGVSTEPFPAGAGGIDPFR
DMPSKDWFNFEGNYVQTSFK
LLGPDTGFDSIGEFTTAK
AKNTLAGVEKPDAYTDYLMAVLGAR
NEIEDLYTDALQMK
QLQNSFDSEIDFIPYR
YAALCDVFVMDAFGTAHR
SLLAEAEGFEAMVR
DMPSKDWFNFEGNYVQTSFK
ITELGIYPAVDPLASTSR
NICSEYGEYNIQCNGIGPGYIATPQTAPLR
GLSGLTEDTYVTALNELK
LADIYLMAAEAQLR
SGEDFSYLPFIEK
LANTPNIDDLEMIYPTTR
LAEVSNAIIDQCVAQGVPFAR
FGILDGLMTTVHSTTATQK
DMQDTFFIEAHPDVVLR
TKEPGSLGEPLYLDVVSALR
TNDVAGDGTTTATVLAQAMVNEGMK
LSEAPSYGIPTILYDADSTGAK
RFQIVQVDEPDTLSTISILR
EWAAEHVVGVAQGASEDIMADLR
LPQGVSTEPFPAGAGGIDPFR
ILGFNFAHNDNEATQSGHLEQLTLAYPLVQK
EGESMYTFYLPEWK
EKLPFLDFFK
SLFTFYGLADNEEGVSK
MIFHSDTPLLVING
KSIGTLSAFEQNALEGMLDTLKK
LAEVSNAIIDQCVAQGVPFAR
QLIHIPGPDMIDK
LKPYVAMPDNIKDFFDAGFR
ELGLNSETAVVFNLTEK
NMVTGAAQMDGAIIVCAATDGPMPQTR
VTAINVNKGDSVLEGNDLVIIE
ITELGIYPAVDPLASTSR
LNPETANWVGLFDSGR
TSDMLNTDEFINIVNQYGTEHQK
TNDVAGDGTTTATVLAQAMVNEGMK
ELGLNSETAVVFNLTEK
SLFTFYGLADNEEGVSK
DTQTATFDETWQPVWGEEK
NSIPLLIATDQEGGIVYR
TKEPGSLGEPLYLDVVSALR
LKPYVAMPDNIKDFFDAGFR
AALIFGNVTPGDAANLMK
YLAGDLVNYALTDEDIQK
TAAVTITDGEASTLVPVSQGGCVILYNK
ELGLNSETAVVFNLTEK
IFSIAQAMEEGYSIDR
GLPASPGAATGQIVFFADDAAEWHAAGK
EKLPFLDFFK
NICSEYGEYNIQCNGIGPGYIATPQTAPLR
EWAAEHVVGVAQGASEDIMADLR
GFNAVPTVPMVPESQLDDMR
FDPYINIDPGTLNPYEHGECYVTVDGHEADLDLGHYER
TAAVTITDGEASTLVPVSQGGCVILYNK
GEMPETLLEIMQK
EKLPFLDFFK
NMVTGAAQMDGAIIVCAATDGPMPQTR
NSDLGEYVSQVLIPTEK
GLPASPGAATGQIVFFADDAAEWHAAGK
IMPVEDVFSITGR
LKPYVAMPDNIKDFFDAGFR
SGLEGAEVDVQVGELYALR
TSDMLNTDEFINIVNQYGTEHQK
ITELGIYPAVDPLASTSR
TTQDDLISMQTGLFGYK
TGEVTLPMSIALDKELTFK
AYIFDSLRPTPELSFAVR
TEILDYIENISK
NMVTGAAQMDGAIIVCAATDGPMPQTR
CLPGTKGLRITAGMTDGFHTADK
YAVLSDILGDEDHLGDMDFK
QYPAEAEELFK
IGFIAGPEWIVK
ELGLNSETAVVFNLTEK
SGGYNVQMFSDIITGQQAHSMVEAIK
NSIPLLIATDQEGGIVYR
YGVDYYITFSEQKPNTDTIAADMDNQPFR
TAAVTITDGEASTLVPVSQGGCVILYNK
ELGLNSETAVVFNLTEK
LADIYLMAAEAQLR
SGLEGAEVDVQVGELYALR
VMVTSHLGRPTEGEYNEEFSLLPVVNYLK
TAAVTITDGEASTLVPVSQGGCVILYNK
AYAFQIMVDNTSDSPYSEALQGNANATPK
EKLPFLDFFK
NMVTGAAQMDGAIIVCAATDGPMPQTR
EMQLFMFSETVGK
IGFIAGPEWIVK
ELVYYLTQAALEGR
VSFDVPEYTAEADAIGTLR
IPQNSELINQTSMSADAGGNPYIATYWR
NIGPAGVVIAIIR
AESVSSTLESVYDDYAAADMAR
GLPASPGAATGQIVFFADDAAEWHAAGK
AYAFQIMVDNTSDSPYSEALQGNANATPK
FGMAIPSTVMLVR
QIFSLAMDPASGYTAQNMNLGK
YLGVLLYDADAIER
AVMDADVFISLTHFK
KGQLLFIIDPTQYEAAVR
GLPASPGAATGQIVFFADDAAEWHAAGK
KGSITSVQAVYVPADDLTDPAPATTFSHLDATTVLDR
TGEVTLPMSIALDKELTFK
VNLFDVPLHYNMFQASQEGK
ATGLDALFDATIK
NITNPVGVFLFK
VTQVLDGGLSVVLDEAR
VLEEVDCILLGPQVR
NLEADVTNIIHEIGVPAHIK
AVMDADVFISLTHFK
KGSITSVQAVYVPADDLTDPAPATTFSHLDATTVLDR
SGEDFSYLPFIEK
FFTNADFMSIIK
VTAQEGNSLPVSAFTEYVDGTTPSGTSAYEK
IFALPFSDAPR
VMVTSHLGRPTEGEYNEEFSLLPVVNYLK
DAQNLDEVIVVAYGTAK
DAGMDILGAAFK
SGLEGAEVDVQVGELYALR
IGFIAGPEWIVK
VLEEVDCILLGPQVR
ANVIVSGGSEAAIFPAGVGGFNAMHALSTR
IAVVTTTDKDLAATNLSYLLGAPSR
VGSYMDPQLFYDLR
QIFSLAMDPASGYTAQNMNLGK
AVMDADVFISLTHFK
GAELANSFKPDVIIALGGGSPMDAAK
TTQDDLISMQTGLFGYK
LELTNPSVNDVTEWINK
VLEEVDCILLGPQVR
IDPFVCNYYVLINAGDENTREELK
GLPASPGAATGQIVFFADDAAEWHAAGK
GSDIILYIDDDCKEFLEEAR
MIADLGVDMLAAGIGNIHGK
DGEPDADFINCVAFGR
KGSITSVQAVYVPADDLTDPAPATTFSHLDATTVLDR
NLEADVTNIIHEIGVPAHIK
NITNPVGVFLFK
KGSITSVQAVYVPADDLTDPAPATTFSHLDATTVLDR
LENIPIVPLYYAK
AIQTHLEDGLSELIITSSLK
ITELGIYPAVDPLASTSR
DFVELPSQINEHWATEPEVLK
GFNAVPTVPMVPESQLDDMRN
SGIMLTVHAYTGDQMVLDGPHR
VPYIAQVMNDAPAVASTDYMK
YNKEDLLNPWFIVEAK
AIQTHLEDGLSELIITSSLK
EVCLDIIMLR
INVPTVFVSGGPMLAGR
VLEEVDCILLGPQVR
DFVELPSQINEHWATEPEVLK
DIKELEGVEVAILCTPTR
VLEEVDCILLGPQVR
EGESMYTFYLPEWK
EIHGIHDIAQNLEDAAAGENYEWTDMYAR
LNPETANWVGLFDSGR
LKPYVAMPDNIKDFFDAGFR
FGMAIPSTVMLVR
ELLHYGVDQVFLYDDPELSR
TEFIIFDGQIAYR
EANKQNEVVAAQMESVFSLSAEDFSK
TAVIAYEPIWAIGTGK
VSFDVPEYTAEADAIGTLR
SYVDEVIESVVK
SGLEGAEVDVQVGELYALR
GIEDALTADGKPLLDVWMSHGDK
IVVEDGEIFYIFRDEER
RFPNEPEYHQAVEEVLSTIEEEYNKHPEFDK
YAYFDIPVWK
VPCIPVCLPDGFPK
GFNAVPTVPMVPESQLDDMRN
EIHGIHDIAQNLEDAAAGENYEWTDMYAR
EIHGIHDIAQNLEDAAAGENYEWTDMYAR
SYILGELQQFVK
EPNWEDFQGFLK
ELLHYGVDQVFLYDDPELSR
FIDLAEFCEIKPAVNQVETHVFNQQVKPQEIMK
NSIPLLIATDQEGGIVYR
ALDAFISSVTNAMK
YDVMIPFIR
TMACGIAGLSVAADSLSAIK
EWAAEHVVGVAQGASEDIMADLR
SLIASQEEDSKELLDLCIDVIYHNNMK
DNPDAPLYGYPAGTWGPLESEAMMHEHGADWTNPCK
GIAAASLAAILEAR
GGLVYADAITTVSNTYAEEIK
TAVIAYEPIWAIGTGK
SYVDEVIESVVK
ALDAFISSVTNAMK
ITELGIYPAVDPLASTSR
ANPMYLELPVMAAAR
VGSYMDPQLFYDLR
NNEIVYVPFVQAIK
MGENLDLTNETPVYQGIFK
AGLNEINLPELQAGSSIMPAK
ATLKPEGQAALDQLYSQLSNLDPK
ELNEALANEKPNCDVIICTPF
SYSPYRPFTDIQETGLHIVDLENSELTYEK
GEGLVLQDNPAEKEYPMPLFLAGKDPVYVGR
VGSYMDPQLFYDLR
VTQVLDGGLSVVLDEAR
GSLAELIEHFTATEPR
VTAINVNKGDSVLEGNDLVIIE
EGESMYTFYLPEWK
NSDLGEYVSQVLIPTEK
NSIPLLIATDQEGGIVYR
GLPASPGAATGQIVFFADDAAEWHAAGK
NMVTGAAQMDGAIIVCAATDGPMPQTR
SYSPYRPFTDIQETGLHIVDLENSELTYEK
EISEAVNLEEAEVIVSGGR
DNPDAPLYGYPAGTWGPLESEAMMHEHGADWTNPCK
IGADDYITKPFSMEELTFR
ATFGFDLAAFDNR
AGLNEINLPELQAGSSIMPAK
GEGLVLQDNPAEKEYPMPLFLAGKDPVYVGR
DFVELPSQINEHWATEPEVLK
IAVVTTTDKDLAATNLSYLLGAPSR
NNEIFVPEMLVAAR
HMFDDLDEAISAFK
TAVIAYEPIWAIGTGK
VSFDVPEYTAEADAIGTLR
ALDAFISSVTNAMK
ANPMYLELPVMAAAR
ATLKPEGQAALDQLYSQLSNLDPK
NNEIVYVPFVQAIK
AGLNEINLPELQAGSSIMPAK
IGADDYITKPFSMEELTFR
ELNEALANEKPNCDVIICTPF
ANLGLLAEIIK
CKELGVNVALSEVWAK
SYSPYRPFTDIQETGLHIVDLENSELTYEK
ALLLFETPQDALR
ATLKPEGQAALDQLYSQLSNLDPK
SFYDSNGDGIGDLPGIISK
TSSLSILAIAGVEPYQEKPGEEYMNEAQLAHFR
ELNNVSNFSSISVLGSPDVEYR
ANPMYLELPVMAAAR
TVQDIVDYIKENA
ELGLNSETAVVFNLTEK
DALENGIAMVHQELNQCLER
LLPHIPADQFPAQALACELYK
VQESGLTEMVFTDSIPYAK
DVIEILMPR
LPADLGTANTDWQDQIFR
TVQDIVDYIKENA
ESELLGLLCAHANEILQR
ILDGAVAAYCAVGGVEPQSETVWR
LLPHIPADQFPAQALACELYK
ILDGAVAAYCAVGGVEPQSETVWR
VQESGLTEMVFTDSIPYAK
NTVENCVPFQMVSVIEGK
KIVDSDATPDDILVYQESEAANSYVNGETVFSR
SAIPMGCVLTLPATGSESNAGAVISR
MGDLGLIGLPYPK
GLGAEGILVLPIEK
ELSVLELNELVK
GTLLAPDGTVSGTDACASNEFPIDSIR
VYLFDDMRPTPEMSFAIR
ELNNVSNFSSISVLGSPDVEYR
LLPHIPADQFPAQALACELYK
ATFGFDLAAFDNR
MAVNAFNMMGSADLIDYTR
DITLAMDCAASEFYK
IGADDYITKPFSMEELTFR
LLPHIPADQFPAQALACELYK
ALLLFETPQDALR
ANLGLLAEIIK
IGADDYITKPFSMEELTFR
AGLNEINLPELQAGSSIMPAK
GEGLVLQDNPAEKEYPMPLFLAGK
LLPHIPADQFPAQALACELYK
IGFIAGPEWIVK
LASNSLIEAVVYADAAAK
QADVIMILINDEK
QAWNNNSVRYISIDEDAVITIQSGPVVGK
NILLSESPWVLEAQTEEQQK
VATKTNDVAGDGTTTATVLAQAMVNEGMK
ALAEFLFDDESMMTR
DIKELEGVEVAILCTPTR
TALTSTINVYDILK
ESELLGLLCAHANEILQR
LSEVYLIAAEAALK
DIKELEGVEVAILCTPTR
ATLKPEGQAALDQLYSQLSNLDPK
ESELLGLLCAHANEILQR
ELSVLELNELVK
GLGAEGILVLPIEK
DFNLIDSWTEK
VYLFDDMRPTPEMSFAIR
TQSAFSEDGLPIGAGLEDLGK
WADSAEQDQDSPHALWESCYMAISACNEVLK
LASNSLIEAVVYADAAAK
KIVDSDATPDDILVYQESEAANSYVNGETVFSR
DTLAGVTGATIELYDTDGSVGAAK
LLPHIPADQFPAQALACELYK
LLPHIPADQFPAQALACELYK
QQIASDIEFISK
GEGLVLQDNPAEKEYPMPLFLAGK
QADVIMILINDEK
GLSAIYDTYLGACPENFTYK
MFGFQLQEEPVPLGK
VLEEVDCILLGPQVR
IMDDIIDLELEK
DIQLSANKPVDWDVAFEPSKIEMLK
GIQQAFEQYASGLSLTPTK
LADIYLMAAEAQLR
EGESMYTFYLPEWK
NLEADVTNIIHEIGVPAHIK
GEEWLPSAPLHVLLYR
MIADSGTFSDGEQQLLPVLSNK
DFNLIDSWTEK
TQSAFSEDGLPIGAGLEDLGK
GIQQAFEQYASGLSLTPTK
AGDPIWVDVNGDYIIDEK
NQFFSSVFIADQDFNK
DIANTVVFLASDDAR
EYEGVPSNEYLGWSSDYTDEVVPSR
FFTNADFMSIIK
LSGGVAVLYVGAASEVEMK
ATLKPEGQAALDQLYSQLSNLDPK
ATASWNHVFNDIHITNFFAGTEINSTDR
DIQLSANKPVDWDVAFEPSKIEMLK
GISMFLVDAGTPGLSTGNEEDK
GEEWLPSAPLHVLLYR
NTVENCVPFQMVSVIEGK
MIADSGTFSDGEQQLLPVLSNK
FEDGAEVTPAALLASGAISR
EIHGIHDIAQNLEDAAAGENYEWTDMYAR
DIQLSANKPVDWDVAFEPSKIEMLK
TVLAGAPETTPLPVTDTIEAGTSFK
PTNKEDIDPFEAIIEEVK
NMVTGAAQMDGAIIVCAATDGPMPQTR
ELSTAENILLMLRPDK
LSEVYLIAAEAALK
GIQQAFEQYASGLSLTPTK
AIAEAEAYPGPSLIIAYAPCINHGIK
SMTYEGYGPHGIAVFVDTLTDNTTR
ACADNSILQNPEIVSAFSYAK
TTLLSLNMETIITK
ATASWNHVFNDIHITNFFAGTEINSTDR
PTNKEDIDPFEAIIEEVK
MQQLQNIIETAFER
LSGGVAVLYVGAASEVEMK
QSVDDDLYFVPSK
TVLAGAPETTPLPVTDTIEAGTSFK
DAMVPMGGLLCMK
IASSTLLQFLENPK
QGTAIGEAINLATR
MDDWDVVMLGPQVR
TMFIVGSMLDTDWK
IVNADVSAEVIATDYEGMIR
EWLDEIADWK
MIADLGVDMLAAGIGNIHGK
GIIFGALNDQSIAWK
LVPSVDALLDMGHGVNLTR
TLEDLQFAVNGVYESQTSSIDAGTNPR
ACADNSILQNPEIVSAFSYAK
QIATEFLESADFRPQNDK
MLNMESFEWSELGR
SLVDSGEVVIACGGGGIPVTLK
WLDKDTGEEHETFSIITTDTNSLTDYIDNTK
YDVVYPMPLVEMK
QLTPHPWDALDTDLK
DAMVPMGGLLCMK
QQIASDIEFISK
TVLAGAPETTPLPVTDTIEAGTSFK
VDKVDVVPQGWGNPVEVFEHALEHEK
TVLAGAPETTPLPVTDTIEAGTSFK
NYLIQERPDAIINIVDGTNLER
VATYPRVDTTFLSDDIYPK
QVQPDLVLNLGSAGTVNHQVGDIFVCR
ANPMYLELPVMAAAR
GLGAEGILVLPIEK
GTTESMDQFIVVIEPGAR
PSVDALLDMGHGVNLTR
VAASQGVELGAGIEIVDPEVVR
LHASIGGEYAEGTQTTIVSPYSFGNNYYGWNGDVTQYK
VDKVDVVPQGWGNPVEVFEHALEHEK
LVPSVDALLDMGHGVNLTR
IGLVNAVYPQAELLDAAK
LVPSVDALLDMGHGVNLTR
DMSLDDVVTSIAK
QSVDDDLYFVPSK
AGTFPEEDLTLNVGEQYVYAPK
QAGLGGEIICYVA
CELISELEDGHITTYTQGAFTDLCR
TLEWDGANMCFTNIGDNETLR
ATASWNHVFNDIHITNFFAGTEINSTDR
MGMDVVLAHPEGYDVMPEVEEVAR
SAVYGSDAIGGVVNIITTR
ELLVPVFLK
GMLDPAYANVAFSLQDPK
ILDGAVAAYCAVGGVEPQSETVWR
TKEPGSLGEPLYLDVVAALK
LEPGELYYFAGIDEAR
GFNAVPTVPMVPESQLDDMR
DNVSYDCIVFSSTGTSAIVVCK
SYVIFNSDFNDMLEK
AGTFPEEDLTLNVGEQYVYAPK
QGFYVSCIEEIAWR
TFATGIAGFSHVVDSLSAIK
TLEWDGANMCFTNIGDNETLR
FNELGSGGQDDYTGVYPFSSVNSFQANDR
DFNPTVSPLQWNHGDGCIYFNTDDGDCK
GFNAVPTVPMVPESQLDDMR
DTLICGCYGEQPFLLSGR
TLEWDGANMCFTNIGDNETLR
DTTPADIISVFNNK
AGFETLVEAGYAPENAYFECIHEMK
GKTDDMPIGVIAVDAIYTPVER
ELAAFSQFASDLDDATR
VAVNFDSESGTLGDWMIEK
TVQDIVDYIKENA
LASNSLIEAVVYADAAAK
LPADLGTANTDWQDQIFR
ELPNILSYAIDR
DMSLDDVVTSIAK
DQIGDWGYSVSANLTTIK
GIQQAFEQYASGLSLTPTK
IASSTLLQFLENPK
GKTDDMPIGVIAVDAIYTPVER
STDENYPIQFEAETNLMMYNR
TTNTHTLQIEEILELLPHR
TVQDIVDYIKENA
ELGLNSETAVVFNLTEK
VYLFDDMRPTPEMSFAIR
GIIFGALNDQSIAWK
VPAIFDLIAK
GFNAVPTVPMVPESQLDDMR
DTIASGAPINAILLR
AGFETLVEAGYAPENAYFECIHEMK
ALYAAPHGVYAMSQDIPGLVETSTNLASVK
AHCSNVGVTQFVDTAVVGYLMQK
VVDIEEVVVIATPK
YATNYPDIFVDLTDK
QAGLGGEIICYVA
LVPSVDALLDMGHGVNLTR
AHCSNVGVTQFVDTAVVGYLMQK
GVYDLNTFTTDEAIIPTR
LVPSVDALLDMGHGVNLTR
DNNEAFATLDKLDVIEPNIAK
VLLGLLGNHDITGLAQLSEQGAK
QFLCEELNSLLDR
MYYLGQVTAEQIALIK
TGVVPPADIDVIMVAPK
ATQDFLWGFVR
GFNAVPTVPMVPESQLDDMR
VTLNESIFGIEPNDHAIYLDVK
MNILELSEQEIIR
TTNTHTLQIEEILELLPHR
DAITPVPGGVGSVTTSVLVGHVVEAAK
DTSSWLGNILQR
VLEEVDCILLGPQVR
LPYEWALDGISNTQTISPDTLGHDEEER
AVLNSPAIILADEPTGNLDVETGK
EAECTFDDLGHMIVYLR
TDDGLYINLHEAALVDYSCMHLNLDDK
AIDDHTLEVTLSEPVPYFYK
STDENYPIQFEAETNLMMYNR
ALAEFLFDDESMMTR
ALYAAPHGVYAMSQDIPGLVETSTNLASVK
YATNYPDIFVDLTDK
VVDIEEVVVIATPK
VIVGLDGQFGLVDVEK
QFLCEELNSLLDR
VLEEVDCILLGPQVR
YIGGGEESYGFLAEDFVR
EASDSNVDLCAIGLLYR
RYGLGSKDTTPADIISVFNNK
TDDGLYINLHEAALVDYSCMHLNLDDK
DTLICGCYGEQPFLLSGR
DAITPVPGGVGSVTTSVLVGHVVEAAK
SDSEGRPAQGANDSNLLIPLINGLPR
IDGVEHEFSSVPGVKEDVTNIILNLK
QMFGAEGYEVVAINDLTNPK
ADIIVWLVR
ACADNSILQNPEIVSAFSYAK
TADLVIGAVLIPGAK
WDLGDIIGAR
MSVLLVKDMNHGFGDRAIFEDVSFR
EAECTFDDLGHMIVYLR
DKNVVLIDDIVDTAGTITK
QMFGAEGYEVVAINDLTNPK
NFPGDETGLGIVPWCETK
EAECTFDDLGHMIVYLR
VQSVADFVTDTVDNSGLYK
EKLPELIEEILHSDKWQTSVK
YIGGGEESYGFLAEDFVR
TDDGLYINLHEAALVDYSCMHLNLDDK
TDDGLYINLHEAALVDYSCMHLNLDDK
ELPNILSYAIDR
QMFGAEGYEVVAINDLTNPK
IDGVEHEFSSVPGVKEDVTNIILNLK
WDLGDIIGAR
ELAAFSQFASDLDDATR
ELDNNFIELNVVDVK
ISNLKDFLPILEPAVQTGR
ALLLFETPQDALR
SDILNAVGITLDETTTR
NFPGDETGLGIVPWCETK
MSVLLVKDMNHGFGDRAIFEDVSFR
DAMVPMGGLLCMK
ADEQQDEGYATYDLYDLGEFDQK
DKNVVLIDDIVDTAGTITK
LFLDGTAAIGFVK
GYFQVNLECYDVNGGLIR
DFGFDEWETIK
FVPGAEEYILESFK
LASAFIEAFCELK
SISFPGVASTMMACPDMEVEGK
NFQENDIHLPLVVLEELDKFKK
DIQTFGVSYNNNESAYVYYSQPYTLLHNEK
SDILNAVGITLDETTTR
LPADLGTANTDWQDQIFR
ELASLCDVFVNDAFGTAHR
DSDDVSSSPSNTPAILEVVSYK
AFAGADTLATSYALATAIR
EQATESFGYNTDEIVSSDVIGMRYGSLFDATQTM
INIFEIINSR
NNINSPEAVSAMEACATLEGVLK
VIVGLDGQFGLVDVEK
DKNVVLIDDIVDTAGTITK
ELDNNFIELNVVDVK
QMFGAEGYEVVAINDLTNPK
SISFPGVASTMMACPDMEVEGK
LSQYETEEDLLNYLR
NIFAGMFGFDK
GSCSLLILTEDGSIIAAR
EDDRLPVLGLSDMINVK
IALPLLVPSMK
EYAPAEDPGVVSVSEIYQYYK
MEQVITFDFIVK
TTNTHTLQIEEILELLPHR
MGNSYNWAPDIDCFTLTK
ELVVAGLLLASR
ALTDFMVEFER
FGLIPEFIGR
KPVTVEYTITNTGNEPLVLTNVTTSCACAVADWTK
AHCSNVGVTQFVDTAVVGYLMQK
QLVANGCIAVSEGANMPSTPEAVR
VGYAANSFYVYQQVYDENGKPIENMFVDR
DNEVLGTMIGNFQGEGMPGK
AFAGADTLATSYALATAIR
IIGIDLGTTNSCVAIMDGTTPR
MNILELSEQEIIR
HLSELLGVEVQFANDCMGEEAAVK
ALLLFETPQDALR
AVLGANPCPIVVPIGAEETFK
LGVVALDPDALSISGLHNYVK
NMVTGAAQMDGAIIVCAATDGPMPQTR
AFAGADTLATSYALATAIR
VGYAANSFYVYQQVYDENGKPIENMFVDR
SISFPGVASTMMACPDMEVEGK
NNINSPEAVSAMEACATLEGVLK
NNINSPEAVSAMEACATLEGVLK
VLEMNIDELELSVR
AVLGANPCPIVVPIGAEETFK
MGNSYNWAPDIDCFTLTK
AYSVATFYENFSFEPK
ILMKPDAEVLEEVVVTGMQK
LTDLVGNTPLMELSGYSGK
KPVTVEYTITNTGNEPLVLTNVTTSCACAVADWTK
YEEDNSPLGVIGSFTYTEK
IIGIDLGTTNSCVAIMDGTTPR
SEPYFLEVVPCAIDK
LVADLLSVAGIDR
QIIAEVDAICR
GSITSVQAVYVPADDLTDPAPATTFSHLDATTVLDRK
MNILELSEQEIIR
QVIGEADVEAVVHCAAYTAVDAAEDNIEVCR
AVLGANPCPIVVPIGAEETFK
VGYAANSFYVYQQVYDENGKPIENMFVDR
CQVLEGGGEILPSEVPHFSR
IIGIDLGTTNSCVAIMDGTTPR
LDNELEVADLQELVK
GPEYFVEAAAMVLHR
TILVPIDISDSELTQR
IMDDIIDLELEKIER
LPVLTYLNPLDR
FDAGLGVGVALELGK
ALAEFLFDDESMMTR
VGYAANSFYVYQQVYDENGKPIENMFVDR
GILQAEGAEIINEENWGLK
ILMKPDAEVLEEVVVTGMQK
LVADLLSVAGIDR
VTSVIIEADAPIAGSFTYDYK
LDDICEDGVGLVGDIVR
AADECGLDIVSQPEIDVVQIEK
QVAILAVAGAEK
MLGAGDVGYTLPAEFVYPK
QNGDGVGGSITYDYEGFGIGGAISSSK
KLNLPTIVSMNPIMVDGTGMCGACR
NNINSPEAVSAMEACATLEGVLK
CQVLEGGGEILPSEVPHFSR
QQCQGELQLPLSDCGVVALDYR
DKLEEIIAVLPGMK
GVEPIYETMPGWSESTFGVK
AVLGANPCPIVVPIGAEETFK
DDFVVFNGPDEQFVAGR
ELGLNSETAVVFNLTEK
EYAPAEDPGVVSVSEIYQYYK
VLHDDAFIINTDTCASVALEPTYFDK
NFQENDIHLPLVVLEELDKFKK
TTDVTGTIELPEGVEMVMPGDNIK
DKNVVLIDDIVDTAGTITK
QFLCEELNSLLDR
AVLGANPCPIVVPIGAEETFK
LDDICEDGVGLVGDIVR
GIGTLNNNDPLYIIDGVPTK
KLGIDVTFVNPDASEEEISAAFQPNTK
IAYDYEFENLIIDK
YATNYPDIFVDLTDK
QFLCEELNSLLDR
LDDICEDGVGLVGDIVR
NVAAICVYPNFADIVK
YEEDNSPLGVIGSFTYTEK
VDKVDVVPQGWGNPVEVFEHALEHEK
FFTNADFMSIIK
KIEDEVEKSPEIDYIINFIR
LGLGYGLFDLK
LTDVFVLGGPFDR
DDFVVFNGPDEQFVAGR
AADECGLDIVSQPEIDVVQIEK
TMEAFDQGWGSILYR
LVNLLPVSIETDVR
GGADGHVLAISEYEPGSEYTYYWGSAWDK
MNDLPAIGNLQTLEQIR
DAVPGTDFMPLQVEYK
LGLQQPISLVEQTGSYEFAR
LQVGALLTNVFAGNVTTDKDLR
EITESQSFTGAFLEGLAK
FFTNADFMSIIK
KIEDEVEKSPEIDYIINFIR
VDLLNQEIEFLK
VVLDKVEDMGLIATGINPNTTIGDVK
HSLCDPNTAWAEVPQMLFENNAK
LPADLGTANTDWQDQIFR
SDAQQIDEVVVTAMGIK
NMVTGAAQMDGAIIVCAATDGPMPQTR
AYSVATFYENFSFEPK
DAVPGTDFMPLQVEYK
LGLQQPISLVEQTGSYEFAR
SDAQQIDEVVVTAMGIK
TESFAQLFEESLK
FRLPQEGVLQEPDVEIELDPYR
IYTGQDSAVEGILLMDGSGEVLCYHK
LSGGVAVLYVGAASEVEMK
AVLGANPCPIVVPIGAEETFK
IRFPYLSTVSTDYSSVTWPGSTVGESR
LYTPQEISAMILQK
EAFADMLPESVAWR
MDDWDVVMLGPQVR
QAVNSQDDIITLFVR
ASVGLQEVGANHPFYGLEGSNNIILLTTER
VEVTTPEDYMGDVIGDINSR
QLINTVHVDMLIVPLRDEEE
YFLSQALGCNANEVEGMVIGGHGDTTMIPLTR
MDDWDVVMLGPQVR
CQVLEGGGEILPSEVPHFSR
SDGYPTYNFANVIDDHLMGITHVVR
GIGTLNNNDPLYIIDGVPTK
NVSTGDVNVEMNAAPGVDLTQLLNNMR
VDANQAYQWLSQSVNAVK
VGDILNYDDAEDAKDSIENQLNAFDDGAK
LYTPQEISAMILQK
VDLLNQEIEFLK
MYQLINTYDPTTGQYALLNTDEAK
LYTPQEISAMILQK
AQYLIDQLLAEAR
MYQLINTYDPTTGQYALLNTDEAK
VEVTTPEDYMGDVIGDINSR
FAMIIFGASGDLTK
QGVLPQRPALVNLQCDIDHPTQSMADLAWLR
TILVPIDISDSELTQR
VLVLVAAPEGIAALEK
YQGGFIWDFVDQSCHWK
VDVQDLDADFLVFSAHK
FDAGLGVGVALELGK
IFVIPIEDAIR
VDANQAYQWLSQSVNAVK
ELWSSAEQQQNYLPGVPEGSDLCITPVSAPENHYVR
IPNTLNWDLFTGPAK
GADSCLVSIAGEGLVDVPAVK
GNTGENLLALLEGR
DMAATDDIPVLDLSK
FGFLLDALK
VDANQAYQWLSQSVNAVK
LLIGDDEHGWDDEGVFNFEGGCYAK
EEKPEFDPILLRPVDDLELTVR
VLVLVAAPEGIAALEK
EEKPEFDPILLRPVDDLELTVR
FVEVVEVEGGALSFADEHVIGVAK
LTDSELGAMAEALAGAQYSQK
TLTLSGMLAEAIR
APTPEEVEDLLFANK
FVEVVEVEGGALSFADEHVIGVAK
ELGLNSETAVVFNLTEK
GADSCLVSIAGEGLVDVPAVK
LLIGDDEHGWDDEGVFNFEGGCYAK
VYGGNDGILFEQQKK
NGLDVNQGIDELETPSFLQR
LVGLVYPDFDEAFAHGLK
VDVQDLDADFLVFSAHK
ELGLNSETAVVFNLTEK
EFSQIDPNEIESISVLK
QILTTTPIEFPVTYPSQDGR
VDANQAYQWLSQSVNAVK
TPVSQAVESMEDAIAAAR
GFNAVPTVPMVPESQLDDMR
FNVADNTNIVVNAGPYLACGIAGK
GIIDLFEMK
AASVNAAPEVNMNLGLISLIK
FDEHFVLDILVDDGHVR
YGITGVTEIVHNPSYDVLFAEETKPGLEGFEK
YGITGVTEIVHNPSYDVLFAEETKPGLEGFEK
FVEVVEVEGGALSFADEHVIGVAK
LLIGDDEHGWDDEGVFNFEGGCYAK
FDEHFVLDILVDDGHVR
APTPEEVEDLLFANK
FNVADNTNIVVNAGPYLACGIAGK
FVEVVEVEGGALSFADEHVIGVAK
ALVIIGGDDSNTNACVLAEYYAAK
ENINALIIIGGDGSLTGAR
IFVIPIEDAIR
LFTFNEFFQTEGDHPGTVYETEIGNK
ELGLNSETAVVFNLTEK
EGTTEFVGYDYTEYEASILR
AGFSIGGTSPLPLPEEIR
VLEEVDCILLGPQVR
TMEAFDQGWGSILYR
AVLGANPCPIVVPIGAEETFK
LLPHIPADQFPAQALACELYK
VADNIYSLELFHGPTLAFK
YGITGVTEIVHNPSYDVLFAEETKPGLEGFEK
LLIGDDEHGWDDEGVFNFEGGCYAK
EEHSQFGMNGDHIAFWIPGDYDTQEYDYTISR
NTLAGVEKPDAYTDYLMAVLGAR
FNVADNTNIVVNAGPYLACGIAGK
HVAIEVPAAMTLDEIWK
YGITGVTEIVHNPSYDVLFAEETKPGLEGFEK
TTDVTGTIELPEGVEMVMPGDNIK
ALVIIGGDDSNTNACVLAEYYAAK
LGIPTALTNDANAAAIGEMTYGAAR
DAVPGTDFMPLQVEYK
GLEDDFLLEDADDEKTVEFIK
EGDDVALVGFGTFAVK
EGESMYTFYLPEWK
LPADLGTANTDWQDQIFR
LTDSELGAMAEALAGAQYSQK
YGITGVTEIVHNPSYDVLFAEETKPGLEGFEK
EVGTIDILVNNAGIIR
ALVIIGGDDSNTNACVLAEYYAAK
LAAAFECAEAHLSDEVIDFEIEK
CHYEGTLIDGTLFDSSIK
AELDEHALGVNVSEIEAPFELK
YTTPFYAILSADGVQQSTSAATDQR
ALAFDVDGVLSSTTVPLHPSGEPMR
YGITGVTEIVHNPSYDVLFAEETKPGLEGFEK
GLEDDFLLEDADDEKTVEFIK
LSVIDTIFEPEKYPDLYGDVYHK
FFTNADFMSIIK
AVPLASINGEWNIIEVNGSK
ENINALIIIGGDGSLTGAR
LLIGDDEHGWDDEGVFNFEGGCYAK
LGIPTALTNDANAAAIGEMTYGAAR
CLFWADHGSTNYDATDLK
LSVIDTIFEPEKYPDLYGDVYHK
GNPTVEVDVVLESGIMGR
DAEVVLVEGLVPTR
APEDFVTLAETLDR
SELEAFEVALENVRPTVEVK
CHYEGTLIDGTLFDSSIK
GNPTVEVDVVLESGIMGR
FYAVINAASVFMEK
YGITGVTEIVHNPSYDVLFAEETKPGLEGFEK
LGIPTALTNDANAAAIGEMTYGAAR
LSVIDTIFEPEKYPDLYGDVYHK
LSVIDTIFEPEKYPDLYGDVYHK
GFGEVVEVASSAEATYTYIPK
EGTTEFVGYDYTEYEASILR
TGAALTLDGATFSSETTLNNGTNTIPFQAR
SELEAFEVALENVRPTVEVK
DVNTLIFPNLSSANAGYK
LGIPTALTNDANAAAIGEMTYGAAR
SNIADTEHVLLAILR
EVGTIDILVNNAGIIR
AANAEIPIIFLTAK
GNPTVEVDVVLESGIMGR
YTTPFYAILSADGVQQSTSAATDQR
QVGVPYIVVFMNK
ELPLTESLALTIDR
DVNILVLDTEVYSNTGGQSSK
GFGEVVEVASSAEATYTYIPK
GNPTVEVDVVLESGIMGR
TGAALTLDGATFSSETTLNNGTNTIPFQAR
LAHTTSVDEVLELLAGR
LFYLISEDMTEPYEAR
MDDWDVVMLGPQVR
FGLPEYYEDQDKMDILFAR
AANAEIPIIFLTAK
LSVIDTIFEPEKYPDLYGDVYHK
GFGEVVEVASSAEATYTYIPK
LSVIDTIFEPEKYPDLYGDVYHK
IGVADNLSIDPHLGVFASYDYTSK
ALVIIGGDDSNTNACVLAEYYAAK
EGALSVIGAVSPPGGDISEPVSQATLR
DYTIPADADYFHITTNNTIYGTELK
APTPEEVEDLLFANK
TGAALTLDGATFSSETTLNNGTNTIPFQAR
QVGVPYIVVFMNK
YTSIADLTSETGLFYSNASVK
YIEYPEFEEYIKDHINDEWIGK
ILFAENPGIVIQISDK
YIEYPEFEEYIKDHINDEWIGK
YADLYTVMTDAISR
AGVIAGNIWNALNETEGMTAK
DNCEVVIVAGIGGSYLGAR
QLLQQEAQAVLNIPVTDAYEK
FNVADNTNIVVNAGPYLACGIAGK
FDGEHGGKPDYDGILGATLGVTYYFPTR
DNCEVVIVAGIGGSYLGAR
NTLAGVEKPDAYTDYLMAVLGAR
NANLLMNIGPQPDGELPEVAVQR
GNPTVEVDVVLESGIMGR
GFGEVVEVASSAEATYTYIPK
DYTIPADADYFHITTNNTIYGTELK
AGVIAGNIWNALNETEGMTAK
ELLSEYEFPGDDTPVIQGSALK
ALSDAGLNSSELGQVLLVGGSTR
FDGEHGGKPDYDGILGATLGVTYYFPTR
EVGTIDILVNNAGIIR
DNCEVVIVAGIGGSYLGAR
QLLQQEAQAVLNIPVTDAYEK
NANLLMNIGPQPDGELPEVAVQR
TCMYPGYPELFMQLNK
IGVADNLSIDPHLGVFASYDYTSK
CIYLSEEPEEIQKK
YIEYPEFEEYIKDHINDEWIGK
GGIVMWPLEITK
DGYYGGENVSIGVSAGMAFAPSSVR
DNCEVVIVAGIGGSYLGAR
FEFPVYWGVDLASEHER
AVPLASINGEWNIIEVNGSK
FVEVVEVEGGALSFADEHVIGVAK
YTSIADLTSETGLFYSNASVK
ALSDAGLNSSELGQVLLVGGSTR
LGIPTALTNDANAAAIGEMTYGAAR
YCTIAGEALNPAVFETFK
GNPTVEVDVVLESGIMGR
ALVIIGGDDSNTNACVLAEYYAAK
DYTIPADADYFHITTNNTIYGTELK
MAVNAFNMMGSADLIDYTR
VLAMELMVACQGIDMR
QGQTLEEVKDLLLNEIK
YIGLGEGMEDLQVFR
QMEVLEAIK
VLHDDAFIINTDTCASVALEPTYFDK
SQAPITFPLLGGEHEIEVQTNVPLDR
AGVIAGNIWNALNETEGMTAK
ELLSEYEFPGDDTPVIQGSALK
FDGEHGGKPDYDGILGATLGVTYYFPTR
EFGDVDAFPLCIR
NAATPIQLEQITTEYEATFK
FEFPVYWGVDLASEHER
LGIPTALTNDANAAAIGEMTYGAAR
VAAISASDEEVGELVADAMEK
NFEIVGVSLDQDAAAWK
ALSDAGLNSSELGQVLLVGGSTR
SLGNFITLDEFFNGTHK
DAVDMVIDVDVEGGMK
QLLQQEAQAVLNIPVTDAYEK
ELLISAPSELNIPYYNK
TMFIVGSMLDTDWK
ALSDAGLNSSELGQVLLVGGSTR
EVEVPAGYFFFK
EALEDPDSIFYYMK
AGVIAGNIWNALNETEGMTAK
LNDTKLELDCDQTGWGLTPIIGVDAK
LSLNSIFGYDYVDNK
NFEIVGVSLDQDAAAWK
YRNPAIILADGVIGQMMEK
YIGLGEGMEDLQVFR
MQEEGIYVTGFYYPVVPK
FEFPVYWGVDLASEHER
VAAISASDEEVGELVADAMEK
LLPHIPADQFPAQALACELYK
ALVIIGGDDSNTNACVLAEYYAAK
IPISGIAGDQQAALFGQLCVK
NMVTGAAQMDGAIIVCAATDGPMPQTR
FVEVVEVEGGALSFADEHVIGVAK
ALSDAGLNSSELGQVLLVGGSTR
DALLGFSTDELTVR
DFTWDLSYNITWNHNEITK
ANEVVEIFTEFPELVDPHTGRK
AANAEIPIIFLTAK
AAALQPGEVLLLENLR
ELLISAPSELNIPYYNK
DFTWDLSYNITWNHNEITK
YGITGVTEIVHNPSYDVLFAEETKPGLEGFEK
VLAMELMVACQGIDMR
WAVQLIQSNFDNVPLALDTANKK
LNDTKLELDCDQTGWGLTPIIGVDAK
ELGESMGNLYIAQGQYER
GPADVTNSQAIITSYSPYRPFTSIQESGLYIK
NFQSFLSTVKSFMNDMQKARSK
RGGSIPIISTFEQVLGTK
TILWNGPTGVFEFENFTHGSR
FEFPVYWGVDLASEHER
NLIIQSNVTLICTTDDPADDLK
SFIESLQLNHQEDVLDVLR
EGLIDVIVTAPINK
SFIESLQLNHQEDVLDVLR
LSVIDTIFEPEKYPDLYGDVYHK
AAALQPGEVLLLENLR
NSPGYGDNNNALWSAQANLPATIVPVK
EGLIDVIVTAPINK
YRNPAIILADGVIGQMMEK
EIELADAYQNTGAQLVK
QYHSDAQPDGTTELGANDDPNYAFSPYNNFYYIPQSELR
LADIIPEAQAIDLMK
FDGEHGGKPDYDGILGATLGVTYYFPTR
VTAVFGNMLSAETNDDLQALAQK
AAALQPGEVLLLENLR
DFTWDLSYNITWNHNEITK
LSLNSIFGYDYVDNK
FAAEGANIAFTDLVIDENAEK
VAPEIGYNFNETWALGAELNYSHEYVK
DFTWDLSYNITWNHNEITK
AAALQPGEVLLLENLR
VGFLGGQPENYAEWPEVYSADGGR
LSEAVVDSYDFTNGVDYGYDFR
VAAISASDEEVGELVADAMEK
YRNPAIILADGVIGQMMEK
ELVGYVQEAVDELGYSNQK
IFANPHLPGIDDYYEPFDFDYQNLHTAPEGSK
NSPGYGDNNNALWSAQANLPATIVPVK
VPLFVQIGEVIK
GSYGLVGSDDLATAGGSYYLYIDK
GPADVTNSQAIITSYSPYRPFTSIQESGLYIK
EAEGSHIMLGAQNVDLNLSGAFTGETSAAMLK
KLDGIDFLGQGTIYPDIVESGTK
DAHLLEEAGCFAIVLEK
QAQEIIDAATNDANNLR
DIQIPDFLK
DNCEVVIVAGIGGSYLGAR
AAALQPGEVLLLENLR
AAALQPGEVLLLENLR
KLDGIDFLGQGTIYPDIVESGTK
FDGEHGGKPDYDGILGATLGVTYYFPTR
ATEIGFDELTFLNCR
ALEATQNAISGITASGLDGVTDAASWSK
GSYGLVGSDDLATAGGSYYLYIDK
LYQPQDATTNPSLILNAAQIPEYR
ELLPDSWETWWKDPETR
APYSTEQIVTIFDYLHK
ELVGYVQEAVDELGYSNQK
DNCEVVIVAGIGGSYLGAR
ALEATQNAISGITASGLDGVTDAASWSK
TKPWGTNHAVMMGADVISEPFAVINCDDFYGR
KLDGIDFLGQGTIYPDIVESGTK
SIFLNDIAAAFEAADKPK
TFVWTLADFAK
LYQPQDATTNPSLILNAAQIPEYR
AISEATELPIVLYNVPGR
ALLNSMVIGVTEGFTK
QMFGAEGYEVVAINDLTDPK
GFGEVVEVASSAEATYTYIPK
FVEVVEVEGGALSFADEHVIGVAK
YGITGVTEIVHNPSYDVLFAEETKPGLEGFEK
SGVYSTDENVYELGYGIEYDAIAK
ELESIPELIFK
ESLIAEIFEER
GFGEVVEVASSAEATYTYIPK
SVGIHLEPGPDGGLVMLDDTTVLDR
DVFMICETWQNAEVLAAHEK
NMIVTDDVIESPQSIVIPEAANR
NMIVTDDVIESPQSIVIPEAANR
FVEVVEVEGGALSFADEHVIGVAK
NMVTGAAQMDGAIIVCAATDGPMPQTR
QENVYYYITTLNENYHMPAMPEGAEEGIR
NAATPIQLEQITTEYEATFK
VGYAANSFYVYQQVYDENGKPIENMFVDR
WEVLAEPIQTMLR
GNPTVEVDVVLESGIMGR
GHTDDFYMIGEVLSEYDK
GHTDDFYMIGEVLSEYDK
ALLNSMVIGVTEGFTK
VGYAANSFYVYQQVYDENGKPIENMFVDR
LYQPQDATTNPSLILNAAQIPEYR
DAHLLEEAGCFAIVLEK
LHSLLDEGSLVELGSELEPK
FAGALDTYTIEAMMQDGK
MIADLGVDMLAAGIGNIHGK
INHGQPFEQNFIVNAPQLWSPESPALYK
KGPGNDFLGWIDLPVDYDKEEFAR
KGPGNDFLGWIDLPVDYDKEEFAR
WEHFAFIEGEPLETTIQVGAMGK
TTDVTGTIELPEGVEMVMPGDNIK
YASEVAPVPIVNAGDGANQHPSQTMLDLYSIYK
GLVAMNMMEGTLVQIR
ALLNSMVIGVTEGFTK
GITEPTPTFSACFGAAFLSLHPTK
SFEPSAIASWDFDINK
TFVWTLADFAK
DVAGYAAGLELFDR
GITEPTPTFSACFGAAFLSLHPTK
TADKGDLIIPVVITVYADR
GSYHFVVSAGEAQLPLNVVVAQQGTYQTEFTTDQPNMQGNSK
LNNFIFASDLLR
YGITGVTEIVHNPSYDVLFAEETKPGLEGFEK
YASEVAPVPIVNAGDGANQHPSQTMLDLYSIYK
FVLAALQEMGFSK
SYGGIDLFMGGIGPDGHIAFNEPGSSLTSR
LSEAVVDSYDFTNGVDYGYDFR
LIVADFLGLEQK
EIDFLGNAVNNPERPMVAILGGAK
GLVAMNMMEGTLVQIR
FVEVVEVEGGALSFADEHVIGVAK
EGFMQDMPLFTDFK
AFLEFAAEDLGADYIATGHYVR
DAHLLEEAGCFAIVLEK
EGESMYTFYLPEWK
ESLIAEIFEER
MIADLGVDMLAAGIGNIHGK
KGPGNDFLGWIDLPVDYDKEEFAR
QMFGAEGYEVVAINDLTDPK
INHGQPFEQNFIVNAPQLWSPESPALYK
ANSTELSNILAEFER
AFDQADWNTEVDQYVAAVQGNK
TKPWGTNHAVMMGADVISEPFAVINCDDFYGR
GEELPFDPTDATIYYVGPTPAKPGQVIGSAGPTTSGR
SILVNEGDYVTIGQPLVSVTQNR
TCPDLVCEDTFQLPNDVSAGYLTK
VGLISTVCNYIDDQPIPTEHTTPDPITLNR
NAATPIQLEQITTEYEATFK
MAVNAFNMMGSADLIDYTR
YASEVAPVPIVNAGDGANQHPSQTMLDLYSIYK
TTDVTGTIELPEGVEMVMPGDNIK
YASEVAPVPIVNAGDGANQHPSQTMLDLYSIYK
MIADLGVDMLAAGIGNIHGK
QAAQLEALGYGNCPICVAK
LIVADFLGLEQK
EGLIDVIVTAPINK
MDLVDFSEERFDEIVSEYKK
LCAENAVFGQPEVGLGITPGFGGTQR
MGIEYYCFHDVDLVSEGASVEEYEANLK
IENNIDIPSLAPLIK
GTGNYGTLGCGINFWPIR
DNCEVVIVAGIGGSYLGAR
DALLGFSTDELTVR
NMVTGAAQMDGAIIVCAATDGPMPQTR
GEELPFDPTDATIYYVGPTPAKPGQVIGSAGPTTSGR
MEFPEPVISIAVEPK
TCPDLVCEDTFQLPNDVSAGYLTK
LCWLFGEAVTESEENLK
GLDDAIGIESVIIR
WSVNPVVCTVYNSDHDAGEDAFVLVPSDK
LCAENAVFGQPEVGLGITPGFGGTQR
REDAPMIQNQAASTTLGDIDALAALKEQLEGK
AGLPIEVPATTINVVCGSGLK
DVHLLITDEACISPLNYASPGVR
YFLSQALGCNANEVEGMVIGGHGDTTMIPLTR
TDYGLSDAFQTDTSFSCDSYSVGLGGR
LSLNSIFGYDYVDNK
DTDKPFIMPVEDVFSITGR
GNPTVEVDVVLESGIMGR
DLSIDFLGVK
TVDLQLSGGVQNIFEAYQK
DLLGSGEELGMSFSYK
KGPGNDFLGWIDLPVDYDKEEFAR
QAAQLEALGYGNCPICVAK
AFDQADWNTEVDQYVAAVQGNK
IENNIDIPSLAPLIK
AADAAAAIGEGLQAF
QLYDAETGQPIEGLYADLDGDGEITNK
TVDLQLSGGVQNIFEAYQK
FAGALDTYTIEAMMQDGK
LEAVIFTPTDWHLLR
AGLPIEVPATTINVVCGSGLK
ALSDAGLNSSELGQVLLVGGSTR
VAPEIGYNFNETWALGAELNYSHEYVK
LPCNAQASDPGIVLSTEVFESGYTAER
AGLPIEVPATTINVVCGSGLK
SELSFEQMLDESFK
NNTCNVLEIYDGLDDLTAR
LCAENAVFGQPEVGLGITPGFGGTQR
LPCNAQASDPGIVLSTEVFESGYTAER
MGIEYYCFHDVDLVSEGASVEEYEANLK
DLSIDFLGVK
KAIDDAAAAIWAIPSPFR
SFIESLQLNHQEDVLDVLR
FAAEGANIAFTDLVIDENAEK
STTPLTTESINDFYGSMEYYTPTESTVK
FVEVVEVEGGALSFADEHVIGVAK
DMGGLPDALFVIDADHEHIAIK
YAEAVTFFDIAIQK
STVAPGSTSDYPEIGYNYTVSFDITGAK
VLHDDAFIINTDTCASVALEPTYFDK
GLDDAIGIESVIIR
ALIEAIQPLPFYR
TDYGLSDAFQTDTSFSCDSYSVGLGGR
LPCNAQASDPGIVLSTEVFESGYTAER
DYPAAILFLQK
TDYGLSDAFQTDTSFSCDSYSVGLGGR
LETSDIGTVIQVADGIAR
LCWLFGEAVTESEENLK
VAPEIGYNFNETWALGAELNYSHEYVK
SEFGVPSVVEMRPPALCE
VLHDDAFIINTDTCASVALEPTYFDK
LPCNAQASDPGIVLSTEVFESGYTAER
STTPLTTESINDFYGSMEYYTPTESTVK
MEFPEPVISIAVEPK
TVDLQLSGGVQNIFEAYQK
TGGDDIVVAEEMEEQIDPR
YAEAVTFFDIAIQK
AGLPIEVPATTINVVCGSGLK
DMGGLPDALFVIDADHEHIAIK
DKPEDAVLDVQGIATVTPAIVQACTQDK
DLPSTIVYGIDVDNSIQK
MAVNAFNMMGSADLIDYTR
TKPWGTNHAVMMGADVISEPFAVINCDDFYGR
IGVIFGAGIGGIHTFEEEVGNYYTHQEIGPK
ENVLTLLQPLGEEGNYTK
NMVTGAAQMDGAIIVCAATDGPMPQTR
ALQQFNVPGIFQGELYK
SDYNDSEVADGIKDTITLFADK
YSDNFFDLLPGER
KGPGNDFLGWIDLPVDYDKEEFAR
RFPNEPEYHQAVEEVLSTIEEEYNK
LCAENAVFGQPEVGLGITPGFGGTQR
DMWWYLDTR
ALQQFNVPGIFQGELYK
KYIAELEEDIMPIDNLIR
ILLCEDDENLGMLLR
LPCNAQASDPGIVLSTEVFESGYTAER
VDFNVPLDENFNITDDTR
FGVPFVGEPATFTGYYK
MPCLITALSELNEPR
EDLAGLPEWFCQSAAEEAK
ATCYPSFEQYLEGAECVSEPVVR
EIYDPVLTFQLSNDFHVR
QVTSMEEAFKDADIVYPK
QWTDLLQASK
DYPAAILFLQK
MEAVLDDPYILITDK
DFTWDLSYNITWNHNEITK
MPCLITALSELNEPR
DELVETLMGTTPLK
NLLTYLPVTQEMGYEYK
GNLIIGSDAEEAEKITDISALASLK
YAEAVTFFDIAIQK
GKEIAEQINILGDDGVPVEYHVIFWK
IENLNLTASDGGTIITVLDSK
IILAYEPVWAIGTGK
ELGGLEAVWTIDASYK
GGIHTFEEEVGNYYTHQEIGPK
TITVGDHLKPIVETTVPWDVVSPLYETK
TITVGDHLKPIVETTVPWDVVSPLYETK
DLQEAENMVAWPNEMDATTTVER
YFSDLPEAQQEITAGLNIYEK
VDFNVPLDENFNITDDTR
FGVPFVGEPATFTGYYK
ALQQFNVPGIFQGELYK
LQEGDVVIVPAYDVLVK
GTGEGNDFLGWLHLPSSISK
MQPVEFAFMPGFK
MAVNAFNMMGSADLIDYTR
NNTCNVLEIYDGLDDLTAR
LDLLEGLLTK
WIAELEAQERATTGIK
DLIPNNEGAYEIELSLK
NLLSEPHKTESDEIEIDLVDIFR
DHIYADFNYLNTNDLGCIEFSGR
AAGEGMDEFIQVFTDK
IILAYEPVWAIGTGK
ELGGLEAVWTIDASYK
QFLSDHYLENASFLK
YFLSQALGCNANEVEGMVIGGHGDTTMIPLTR
DHIYADFNYLNTNDLGCIEFSGR
GKEEEFAFLELLEER
GKEIAEQINILGDDGVPVEYHVIFWK
IILAYEPVWAIGTGK
DTDKPFIMPVEDVFSITGR
NLLTYLPVTQEMGYEYK
ATVLEAIGHLVDFR
ALESLEEDFSPLYGSLK
LDLLEGLLTK
GKEEEFAFLELLEER
GCNLCVVACPLDVIALNK
QWTDLLQASK
NTLAGVEKPDAYTDYLMAVLGAR
DELVETLMGTTPLK
ATVLEAIGHLVDFR
EDLAGLPEWFCQSAAEEAK
LPCNAQASDPGIVLSTEVFESGYTAER
DNYLLAEEVYTVTTDR
GTGEGNDFLGWLHLPSSISK
VFVAEPSVEDTIAILR
DLTLEQIALICR
DLIPNNEGAYEIELSLK
SQNITELILDLR
LSSIIVAELIDEAK
DNYLLAEEVYTVTTDR
NPMELTDVADLLK
MIADLGVDMLAAGIGNIHGK
NMEKPYVVGIDIGGTNTVFGIVDAR
GYDIETLWEAVK
ELGGLEAVWTIDASYK
ANAIAPGFILTDMTAALSDEVR
LPLVVVLDDIR
ALESLEEDFSPLYGSLK
CDNITLGYSFQNLWK
DSVGAVVMGPYADLAEGMK
SLDLDSIIAEVK
AYSSAVGAGAFVSEIFGDEADELRR
NLDLDSIIAEVK
ITSFTIDNEVVTVAPVIDEEK
ALINFFLDEAR
IGSIDFYLADFR
GTGEGNDFLGWLHLPSSISK
AAVVLPDNVLFEAGAGETIR
DVDKPFLMPVEDVFSITGR
LPLVVVLDDIR
DNYLLAEEVYTVTTDR
AASVNAAPEVNMNLGLISLIK
CEEALSYIAEAR
ALSIFVQPPSIEELR
ALESLEEDFSPLYGSLK
AYYQLMLAQDSYEVLQGSYK
KVTPAVIEFVDIAGLVK
YVWLPVLIK
NADVDALVATYFNDYDHDASLEDK
SLDLDSIIAEVK
DLTLEQIALICR
NLDLDSIIAEVK
AQSYVIEVFKEDPDFTGTAISTLESEK
ANEVEGMVIGGHGDTTMIPLTR
NALDGVDIDTGIGTADEAGNVLGEDVYVYKEDER
ATICNMGAEVGATTSLFPFDGR
YGITGVTEIVHNPSYDVLFAEETKPGLEGFEK
FNPDALLIGFGR
GCNLCVVACPLDVIALNK
NMVTGAAQMDGAIIVCAATDGPMPQTR
DLQEAENMVAWPNEMDATTTVER
VGYAANSFYVYQQVYDENGKPIENMFVDR
ELGLNSETAVVFNLTEK
GKEIAEQINILGDDGVPVEYHVIFWK
QAIDGDTAQVGPQISEHLDIPVISYAQDIK
VGYAANSFYVYQQVYDENGKPIENMFVDR
DSVGAVVMGPYADLAEGMK
KVTPAVIEFVDIAGLVK
AYYQLMLAQDSYEVLQGSYK
NADVDALVATYFNDYDHDASLEDK
QESAFQLPFGLAASYR
RGVLEAQALPEELSAGIPLQLLSNRPDVK
ILLSAYPTTAICEMGEMSSDNTDAYPNR
NMEKPYVVGIDIGGTNTVFGIVDAR
NLNQTGTESENVYYVGNILVDTVR
AYYQLMLAQDSYEVLQGSYK
SDVFWVTVPDHADWLYK
AQSYVIEVFKEDPDFTGTAISTLESEK
CEEALSYIAEAR
FNPDALLIGFGR
EAFAVSSHYDSAIFNYFDAGEGSAFR
LAQYEITLLDWVEAHK
VGELSFEGLELISAK
FEEISTLITDPAVIADQK
NALDGVDIDTGIGTADEAGNVLGEDVYVYKEDER
VGELSFEGLELISAK
ITSFTIDNEVVTVAPVIDEEK
LTWGETWEGALDEIR
ILLSAYPTTAICEMGEMSSDNTDAYPNR
ELGGLEAVWTIDASYK
ELGLNSETAVVFNLTEK
NADVDALVATYFNDYDHDASLEDK
GFGEVVEVASSAEATYTYIPK
MLSGDFNVFDGVIETNDGK
PAFPHQIVIDLGEDKVITGFSYLPR
NYDNGDMYSGGSPVLVVEQITPVK
GFLFVGSGVSGGEEGALNGASIMPGGSEK
AAGMSYIVAPWMDVPK
EFGDLEDPLLVSVR
AEGSYILPDNVPSNEFLNLEGDK
ESVQALIDCMQEFEK
LAQYEITLLDWVEAHK
LAQYEITLLDWVEAHK
VWQYFTVVPDFK
AEGSYILPDNVPSNEFLNLEGDK
VLAEQALAQPTTDELMTLVNK
VLAEQALAQPTTDELMTLVNK
NLNQTGTESENVYYVGNILVDTVR
NRVDLIPEIDVDAILAK
FGVPFVGEPATFTGYYK
GPIFANFVLADEINR
SDYYVSFSQISDDGMIPTDADSYDK
AAINEYGYEVIGYVYGYR
RGFDFLSDEVVDVIAR
NQIVSIDVPLSTGYFANNINAGK
EGFMQDMPLFTDFK
VGELSFEGLELISAK
EAFAVSSHYDSAIFNYFDAGEGSAFR
EFGDLEDPLLVSVR
GPIFANFVLADEINR
ALESLEEDFSPLYGSLK
LGDVYPDFTMGINNTLTYK
VFGISVITDLGVEGK
GAMSDYDLALDIDPNNFIGHYNR
YSTLAELINDLK
RGIRHTYIQGYNEPLE
NMVTGAAQMDGAIIVCAATDGPMPQTR
NRVDLIPEIDVDAILAK
NRVDLIPEIDVDAILAK
YCDCPACLVVAQILEK
DVDKPFLMPVEDVFSITGR
AQSYVIEVFKEDPDFTGTAISTLESEK
MKDLNAASIEAAMSMIAGTAR
DMADMLLGDIK
GPIFANFVLADEINR
MDKVEFNVMTQALGDNSAPVMITQSEYMR
MGCVDVVPFIPIR
GFGFITNDEDGKDIFVHFSAINAEGFK
DGYLLSNVVSSQAVHEAYGGVVPELASR
DMADMLLGDIK
IQYLTEFLGGEYHVEGDYPSWEYR
NGEVVEGTVIDVKPDEIILNIGYK
DISLAQSMISLGSCTMK
GGGSALFGSSAIAGTINIITK
NSYNGADLTGLDNIVSAGGLQVGSTDVASK
DVAYFEPFYLK
TMFIVGSMLDTDWK
VDFNVPLDENFNITDDTR
GPIFANFVLADEINR
DFNSHPFVPQGAELDEHCEEVFSIQIAGLAQR
MDKVEFNVMTQALGDNSAPVMITQSEYMR
GGNIIMVQVENEYGAFGIDKPYISEIR
GFGFITNDEDGKDIFVHFSAINAEGFK
AALESTLAAITESLK
KVSVVGAITSVDPAQLQVPATSVSNMLQGR
KTAEDYLGEPVTEAVITVPAYFNDAQR
VVISAPAGNDLPTIVYNVNHETLTKDDNIISAASCTTN
YFLSQALGCNANEVEGMVIGGHGDTTMIPLTR
DLVECFIPTAEIR
AEWMVVLSEVTGK
LCWLFGEAVTESEENLK
AGAESANYPFCTIDPNVGIVAVPDER
NTDWFDTLFSPSLSQNHSVSLSSGTEK
STPYYNYFQYLPMRSK
DMADMLLGDIK
LFEETMALLGESDIK
NTDWFDTLFSPSLSQNHSVSLSSGTEK
NSYNGADLTGLDNIVSAGGLQVGSTDVASK
LAAFDAVNAQPVDLTQAAENSLHAVVHIR
AGAESANYPFCTIDPNVGIVAVPDER
TMFIVGSMLDTDWK
EFDAVAIATPDHSHFPISMLALASGK
CPACDHPQAHFEVNTFFLG
VWQYFTVVPDFK
QNILTLENCLR
VVISAPAGNDLPTIVYNVNHETLTKDDNIISAASCTTN
LNCQVVPADATSVEDLTNVFK
NPLEYPDFLEVQLK
GDVCAVIIEGIQGVGGIK
MDKVEFNVMTQALGDNSAPVMITQSEYMR
SDYYVSFSQISDDGMIPTDADSYDKYTFSAR
GDVCAVIIEGIQGVGGIK
GDLIELELPIQPR
SEFFIPLMVDK
DGYLLSNVVSSQAVHEAYGGVVPELASR
GILGYTEDAVVSSDFLGDTR
LLDAAVADMELITGQK
YFLSQALGCNANEVEGMVIGGHGDTTMIPLTR
EFDAVAIATPDHSHFPISMLALASGK
EFDAVAIATPDHSHFPISMLALASGK
SEFFIPLMVDK
SVNPSDVIAGILIK
LLDAAVADMELITGQK
NPIVFFDLETTGTNINTDR
VSSTGTIFGSVSNIQIAEALAK
GILGYTEDAVVSSDFLGDTR
YFLSQALGCNANEVEGMVIGGHGDTTMIPLTR
AHEAIVAILNETPFPVLSEEGK
DAGFLAQNSAIASGAEAAIIPEDR
GNPTVEVDVVLESGIMGR
VVVTGLGMLSPVGNTVESTWK
GILGYTEDAVVSSDFLGDTR
IQEGINALAGYAEIFQR
LNCQVVPADATSVEDLTNVFK
VSSTGTIFGSVSNIQIAEALAK
TTTWNAGLDFGFLNGR
SIECVEYPELGMEAIWK
GILGYTEDAVVSSDFLGDTR
SDYYVSFSQISDDGMIPTDADSYDKYTFSAR
AGNTALEEIAMIIK
NSYNGADLTGLDNIVSAGGLQVGSTDVASK
VIDIDLNAPFIVSK
EGFMQDMPLFTDFK
EGESMYTFYLPEWK
EFDAVAIATPDHSHFPISMLALASGK
SGDIDPAIIFHLHDTLGMSVDAINK
TCIEAMAAALGHTQSLHTNALDEAIALPTDFSAR
IILAYEPVWAIGTGK
AADYETLVDWWAK
LQPDIQPDPVNGTVDIGLPLTSK
ILPGLEEAVYVVTR
GQLDFVSVTPHAMWPDIPGADDPR
ELAATEGLLAGISSGAAVYAAR
VSDSADWGIATPYLALQAAK
LAQYEITLLDWVEAHK
NAELDDMMGTFNEVQEGFR
SEFFIPLMVDK
VVISAPAGNDLPTIVYNVNHETLTKDDNIISAASCTTNCLAPMAK
VIDIDLNAPFIVSK
EGEIFGLYGLVGAGR
VSDSADWGIATPYLALQAAK
ETAILMMADAVEAASR
AHEAIVAILNETPFPVLSEEGK
STGVTYPLGLDPGADIFAK
TCIEAMAAALGHTQSLHTNALDEAIALPTDFSAR
MAVNAFNMMGSADLIDYTR
VVISAPAGNDLPTIVYNVNHETLTKDDNIISAASCTTNCLAPMAK
FGANAQPFYVLLDNQGSPLNK
LAQYEITLLDWVEAHK
GILGYTEDAVVSSDFLGDTR
GILGYTEDAVVSSDFLGDTR
FCTTEGIENVIPLSDFR
VVAVVGGGDTACEEAIYLAGLASK
TCIEAMAAALGHTQSLHTNALDEAIALPTDFSAR
EGESMYTFYLPEWK
EDFSPFFEHWGYSLTDEAR
LFEETMALLGESDIK
IVTIGGGSSYTPELMEGFIK
SAQIVLTDGVSTQQATILQEGAIWK
GIDALVVIGGDGSYMGAMR
FFTNADFMSIIK
AGNTALEEIAMIIK
SIGIPAWIDEVTGK
EDFSPFFEHWGYSLTDEAR
AGAESANYPFCTIDPNVGIVAVPDER
VIDIDLNAPFIVSK
IQEGINALAGYAEIFQR
FFTNADFMSIIK
VVISAPAGNDLPTIVYNVNHETLTKDDNIISAASCTTNCLAPMAK
VVAVVGGGDTACEEAIYLAGLASK
LGLLATDVANNTVNSSYWLR
FGANAQPFYVLLDNQGSPLNK
YFLSQALGCNANEVEGMVIGGHGDTTMIPLTR
VGNETCNSVGPWGSDYYMGVWSNSSALPTK
TAEEQIDYLEELINK
EGESMYTFYLPEWK
YAVLSDILGDEDHLGDMDFK
GIPQIYYGTEILMAADK
YAVLSDILGDEDHLGDMDFK
QSEITELDLSTL
GIPQIYYGTEILMAADK
FFTNADFMSIIK
TAEEQIDYLEELINK
SVYTTESWEAAAEALNTLK
ALILCSPSNPTGSVYSKEELAGLAAVLAK
QNILTLENCLR
SVYTTESWEAAAEALNTLK
ETFNTHNPEGNILYGIEVFIHPGYR
QTVTIPVIMK
ADIDAVAIVTTSGEHCWQIAAALDAGK
VGELSFEGLELISAK
NNLGSLLEPYILSNTNYR
LNKPVIFLVNQLDNEKCDYDNILEQLK
SDYYVSFSQISDDGMIPTDADSYDKYTFSAR
TTTWNAGLDFGFLNGR
ADIVVLCSSDDEYAEYAVPAFK
SLEEGQFITAGQCITYILPDTQK
DPIGVIPLYIGK
NMVTGAAQMDGAIIVCAATDGPMPQTR
LMNLLDFMLTEHER
CVGIQNEQLVHHDIIDAIENMK
FIFLEEGDIAEITR
SLEEGQFITAGQCITYILPDTQK
ALILCSPSNPTGSVYSKEELAGLAAVLAK
ENAFYEDWLIVVTSNHGGSADGR
SLEEGQFITAGQCITYILPDTQK
SIAIVLDNYVYSAPNVNSEITGGR
ILLSSMPGCAVTEVEIDGVLHEYSTK
DGFIMGEGGGCLILEELEHAK
FGAIVGSGGLVVMNTDTCMVEVAR
DTDKPFIMPVEDVFSITGR
LGYNVIPVLAQCAPDPDFSNTK
MAVNAFNMMGSADLIDYTR
IKGAALSQNDNMLQMPIITPVADETWGVK
ADIVVLCSSDDEYAEYAVPAFK
IGNFDVSGSINLFTDEGYR
LGANEAPPAIISSFLGK
CVGIQNEQLVHHDIIDAIENMK
SIAIVLDNYVYSAPNVNSEITGGR
ADIDAVAIVTTSGEHCWQIAAALDAGK
IILAYEPVWAIGTGK
TMFIVGSMLDTDWK
HIDSVLALDLVDVEAIK
VSDDQFGDYVVDYFDEQGIDTSHITR
EFDAVAIATPDHSHFPISMLALASGK
SLEEGQFITAGQCITYILPDTQK
SLEEGQFITAGQCITYILPDTQK
SIAIVLDNYVYSAPNVNSEITGGR
ILLSSMPGCAVTEVEIDGVLHEYSTK
QIVEVQVPESWK
ENAFYEDWLIVVTSNHGGSADGR
GILGYTEDAVVSSDFLGDTR
FIFLEEGDIAEITR
ADPNHKEQFIQDYLLASEYADAAIAAETNEAK
TYNIALDTLMFGEEPK
DALLENCTVNAEGEINFADK
EGFMQDMPLFTDFK
GEIISPETYNILESLR
ADPNHKEQFIQDYLLASEYADAAIAAETNEAK
RPNASAVEGFDSSDVLYLIMPDR
FECWFATPAFEVDQVK
ENAFYEDWLIVVTSNHGGSADGR
FECWFATPAFEVDQVK
NVDPWGGSYYVEALTNELAHK
HLEFFNTHPYVASPVIGVTLALEEER
VSDDQFGDYVVDYFDEQGIDTSHITR
FDEVGFSLITLR
MINDADIDFYISFDNEK
GPIEFSNQELDDLIIR
ECTLETLEEMLEK
FCTTEGIENVIPLSDFR
MPLIAYNINLDTPNVEIAQK
YAVLSDILGDEDHLGDMDFK
LNKPVIFLVNQLDNEKCDYDNILEQLK
LFEETMALLGESDIK
FNIEVIPEIDFPGHAEQEANFHSGWCIPGSTK
TGAPQDANAILIPKPIADEAMDAASCIGCGACVAACK
MHTSPETAIILGTGLGSLADEITEK
SGGTANVLIPYNMENVISIPQSATVEIQDKK
HLEFFNTHPYVASPVIGVTLALEEER
ELEIIQIYLPK
QTGCAMLCESSVQEVMDLTPVAHMASIK
ATPHINAEMGDFADVVLMPGDPLR
AVGPIYEAVKDWDEPVAIAVLPDHPTPCELR
TAHFAQYVGIIQELAEMK
LLIGDDEHGWDDEGVFNFEGGCYAK
TDPTWPTTWFVPR
ILLCEDDENLGMLLR
TPTLETASFENGSIYNYLPPQYVR
YRDPVIDEHDVVIAISQSGETADTLAAVELAK
VVVGLLLGEVIR
ECTLETLEEMLEK
VCDTFEEAVDLDVEALEK
AGTQTSFLEINVVEDALK
QETTFENNCFTILLHPGTYK
ATPHINAEMGDFADVVLMPGDPLR
VCDTFEEAVDLDVEALEK
EGESMYTFYLPEWK
ILLSSMPGCAVTEVEIDGVLHEYSTK
ELTPDYIIPNPFDK
MGAVDVVPFIPIK
GILGYTEDAVVSSDFLGDTR
IAMLLDEGSFEEMDMFVEHR
EQMTNLFVLIDSR
QETTFENNCFTILLHPGTYK
LNLATFVTTYMDDYATK
VGELSFEGLELISAK
TGAPQDANAILIPKPIADEAMDAASCIGCGACVAACK
QTGCAMLCESSVQEVMDLTPVAHMASIK
ELEIIQIYLPK
QAEADIVIIAACGER
SGDLDPAVLEFICGK
SIEEALPYYENVLGLK
VVVGLLLGEVIR
IWEAIYNVPDEEIWK
LLNLETYFTAGVQEVR
LVTDELVIALVK
FFTNADFMSIIK
ATPHINAEMGDFADVVLMPGDPLR
TGALAIGSSEACMLGGVAAWLR
VLWINIDGAVGEVVK
TGAPQDANAILIPKPIADEAMDAASCIGCGACVAACK
ADIVVLCSSDDEYAEYAVPAFK
LAQFTSLQADLENGVNLEQTIR
ILFVASEAVPFIK
ALGSSVDGDDSGDNFVSWTNAGAINTALDGK
SIAIVLDNYVYSAPNVNSEITGGR
QTGCAMLCESSVQEVMDLTPVAHMASIK
VSGGMFLDMTIHDFDMVR
TMFIVGSMLDTDWK
AGTQTSFLEINVVEDALK
QLSIADMFAETIK
SIEEALPYYENVLGLK
FIFLEEGDIAEITR
QDVLGDLMSR
SIEEALPYYENVLGLK
AAATESFGYTEEELVSSDIIGIK
GYGFITGEDGQDVFVHFSAINGDGFK
ALGEEVGDSLLEADYLDYAK
NVLDDLAYIPIK
LVTDELVIALVK
DTEFEPLSADLTGPTAIAVSK
KYDEAESFLNSFAGENILIDPK
LAIEGGCNAVASTFGVLGAVAR
SIAIVLDNYVYSAPNVNSEITGGR
NVPLFEQALEFAR
GYGFITGEDGQDVFVHFSAINGDGFK
DAIPTQSVLTITSNVVYGK
GNPTVEVDVVLESGIMGR
LGFPVFPLEWRPESGEVSSGYR
ALGSSVDGDDSGDNFVSWTNAGAINTALDGK
LAIEGGCNAVASTFGVLGAVAR
VSGGMFLDMTIHDFDMVR
QLSIADMFAETIK
SIEEALPYYENVLGLK
TDPTWPTTWFVPR
LGFPVFPLEWRPESGEVSSGYR
SMFSFLHDIDQDGFSWNNSK
LAIEGGCNAVASTFGVLGAVAR
LAPTIIENLEYADIVR
ASINYDADFSEFPETVPAVQNFEK
VSFYSSDTEFFGAFGSVANTK
LLDAAVADMELITGQK
SIECVEYPELGMEAIWK
TSAESILTTGPVVPVIVVK
NVDPWGGSYYVEALTNELAHK
NVLDDLAYIPIK
MTFEPSGDLEKPYVFEQIVVGGAVPK
SFNNIDPEDIESFTVLK
VSFYSSDTEFFGAFGSVANTK
LLIGDDEHGWDDEGVFNFEGGCYAK
TSGQVLAAQGDESVAVATVAGVVSFR
DTDKPFIMPVEDVFSITGR
KIENSDDLAMYLLEDAHVACVGGTSFGAPECIR
DTEFEPLSADLTGPTAIAVSK
TMFIVGSMLDTDWK
TSGQVLAAQGDESVAVATVAGVVSFR
LGFPVFPLEWRPESGEVSSGYR
KYDEAESFLNSFAGENILIDPK
ALGSSVDGDDSGDNFVSWTNAGAINTALDGK
LAIEGGCNAVASTFGVLGAVAR
NPIDMCTILVDQGFDPGVK
VEDYIFVPAILK
EVGTMELNDAVFGVEINDHLVHLAVVR
EAGEEVEIFALPLTEGEK
VTDQGVTITAPTEAGVFYGIQTLR
GILGYTEDAVVSSDFLGDTR
GGLEGLVIGEVLTCEEHPNSDHLHITTVNLGDGEPVQIVCGAPNVAAGQK
FECWFATPAFEVDQVK
AYNDMEILGQTIDDAAGEAIDK
ALGSSVDGDDSGDNFVSWTNAGAINTALDGK
KIENSDDLAMYLLEDAHVACVGGTSFGAPECIR
LGFPVFPLEWRPESGEVSSGYR
EAGEEVEIFALPLTEGEK
LIAELNDFLAANAEEFSQIKK
SNQSGNTGDWWYSYLNQCSVYNTAVEAEGQNK
VSFYSSDTEFFGAFGSVANTK
VTEPYLVDALSFTEAEAR
LAANYWDPFIDMCSDK
EVGTMELNDAVFGVEINDHLVHLAVVR
ADIVVLCSSDDEYAEYAVPAFK
HLEFFNTHPYVASPVIGVTLALEEER
EGESMYTFYLPEWK
LIAELNDFLAANAEEFSQIKK
KIENSDDLAMYLLEDAHVACVGGTSFGAPECIR
VSFYSSDTEFFGAFGSVANTK
CTESEAYLQASFYAYK
GGLEGLVIGEVLTCEEHPNSDHLHITTVNLGDGEPVQIVCGAPNVAAGQK
DMDWDTWLGAVPYHEYNEK
EFIAAMGDNTVFALYGK
MFIRPTAEELANFGEPDFVIMNASK
TSGQVLAAQGDESVAVATVAGVVSFR
HLEFFNTHPYVASPVIGVTLALEEER
RGWDTLWIVDPLDGTK
EAGEEVEIFALPLTEGEK
ALAEFLFDDESMMTR
NLFVAGFIGSPQMNMMDAVCHVK
LAPTIIENLEYADIVR
GILPLAAMFEER
DINIMVFDTEVYSNTGGQSSK
VLWINIDGAVGEVVK
ALFIGGTGTISTDVVELAQQR
EAGEEVEIFALPLTEGEK
ELGLNSETAVVFNLTEK
EIPWDTMDMDFMNLNQSAHGDR
TQSAFSEGGLIIGAGLEDLGK
TQSAFSEGGLIIGAGLEDLGK
SKDLINPMEGLNLGELPGHWMVMTR
CIAVDGAASVEVLK
SIEEALPYYENVLGLK
LSEVYLIAAEAALK
AVTSTDAMTADWAHLPYEFLGK
GLPEDGAMVSTIVTTNMAGAIAR
EILAEGKPVVVDFWAPWCGPCK
CSFEVAAHDLGMGTTYLDPK
VLDGAVMVYCAVGGVQPQSETVWR
AYQEILGMEGLPTFIVYNEWNKPEDVKK
GILPLAAMFEER
EKYPEIIVVGTVGPFNEGTDYVEGWK
YGITQLVFNEEINAELCDR
TNCTLVFSVGQALLAAK
MFIRPTAEELANFGEPDFVIMNASK
VLDGAVMVYCAVGGVQPQSETVWR
SLEEGQFITAGQCITYILPDTQK
GVNLPGVSIALPALAEK
SVLLPALEFMR
EVSDGVIAPGYDADALEILK
QAEADIVIIAACGER
ARLEELEPMEVVQYYLNR
IAMLLDEGSFEEMDMFVEHR
VLEEVDCILLGPQVR
MLGAGDVGYTLPAEFVYPK
AVTSTDAMTADWAHLPYEFLGK
DGLNLFGDLVQSK
GAAIGGGSGAALGAILGGVIGK
GLPEDGAMVSTIVTTNMAGAIAR
GLPEDGAMVSTIVTTNMAGAIAR
GLGLSLEAEVGSIGGEEDGVVGMGECADPK
ALFIGGTGTISTDVVELAQQR
ALEFSADNTMIAFIR
AVAAAVAEMSQEAIAELEK
HLEFFNTHPYVASPVIGVTLALEEER
LLIGDDEHGWDDEGVFNFEGGCYAK
EISEEAIPVFSDYPYLK
MTFEPSGDLEKPYVFEQIVVGGAVPK
TDEQTGQTVISGMGELHLDIIIDR
VLSTQEEITVPVNVFAMENQVK
VCDTFEEAVDLDVEALEK
YGITQLVFNEEINAELCDR
NAELDDMMGTFNEVQEGFR
FDEVGFSLITLR
SVLLPALEFMR
AATDAIPNVPFELLAQK
GVLGYTEDDVVSTDFNGEVCTSVFDAK
VGLLDADIFGPSMPK
GAAIGGGSGAALGAILGGVIGK
YGITQLVFNEEINAELCDR
EFIAAMGDNTVFALYGK
QYAPMSVAQQSLVLFAAER
MLGAGDVGYTLPAEFVYPK
FFTNADFMSIIK
GAAIGGGSGAALGAILGGVIGK
KGITEAQIAEQLACFQTGFPYLK
CIAVDGAASVEVLK
LEAWDWWYYTEK
MEFLTCGLQGYEWIR
FPYLSTVSTDYSSVTWPGSTVGESR
SNQSGNTGDWWYSYLNQCSVYNTAVEAEGQNK
VLDLIAHMASVNA
VCTETGTILILDEIQSGYGR
YPILFDIIR
VGYAANSFYVYQQVYDENGKPIENMFVDR
SNSWNADISLTYEVPFVK
ELGLNSETAVVFNLTEK
IQYGGSVSAASAPELFAQDDIDGGLVGGASLKPDFGK
NALDEAGYTEVETPILQSIAGGASAR
IVAEAACAEGETIHNMPGGATPDQVYAALLVADQYGQR
LSGGVAVLYVGAASEVEMK
AATDAIPNVPFELLAQK
LHYALVDEVDSILIDEAR
VLTGDQSGYAYVENITVEDMLK
EGLGTYLLIDDWK
FPYLSTVSTDYSSVTWPGSTVGESR
VVVLIDEYDAPLLDVVHER
FPIDSIEDGMSENDWEGWK
FACVDGPEFDGHLIDWDLAMK
VDGALPHIQNWYEAFNITEHDPMFVAK
GLGLSLEAEVGSIGGEEDGVVGMGECADPK
ASDSFGWNLDLASIAR
MELESILLPGIEAK
DALLENCTVNAEGEINFADK
EILAEGKPVVVDFWAPWCGPCK
TPWETSEAFLFGPVADK
YFLSQALGCNANEVEGMVIGGHGDTTMIPLTR
DMILYFLK
LKEIFGAEWANVQPHSGAQANAAVFLAVLNPGDK
LLIGDDEHGWDDEGVFNFEGGCYAK
AVIEALSNSFTWLQDK
EGIDALVIIGGDGSLTGAR
IAMITQEGAAGYNAAEWFQVSDETAAVK
AAGYELGKDITLAMDCAASEFYK
MAVNAFNMMGSADLIDYTR
VDGALPHIQNWYEAFNITEHDPMFVAK
ISGYEDYSLFLINSGAEANENALK
TGFTFQANQYEGLVCNANEYTANFTDVK
GLGLSLEAEVGSIGGEEDGVVGMGECADPK
TTDVTGTIELPEGVEMVMPGDNIK
VLTGDQSGYAYVENITVEDMLK
AQLFPGASVGNPIDILATGTPDHLR
MELESILLPGIEAK
VGYAANSFYVYQQVYDENGKPIENMFVDR
LYDASVVDEVIGVPDDEAIR
LRDEVIEMGIIPAIKDWHSLNPNID
CGRPIVFSLSPGPALIDR
KVGAVTDICIEDQTDNDFNDVYINVVAWNK
AVAAAVAEMSQEAIAELEK
TSFDVPADKEVTLLFDGAMSEAR
AMGIDPYPAAEYVTNAFSTDIK
ELEIIQIYLPK
TGFTFQANQYEGLVCNANEYTANFTDVK
TGFTFQANQYEGLVCNANEYTANFTDVK
FAPQANWGNDFGFVDAISQESK
VDGALPHIQNWYEAFNITEHDPMFVAK
QTAFDNWETTDDHGMVIYGIAK
VDKIDEPVNAIFWIMK
IILAYEPVWAIGTGK
TPWETSEAFLFGPVADK
AATDAIPNVPFELLAQK
MLDYLLDYTEFHFSAEEK
EGIDALVIIGGDGSLTGAR
AVADGWVPGETLFGIEEACEK
FAPQANWGNDFGFVDAISQESK
ELLSEYDFPGDDTPIIQGSALK
LRDEVIEMGIIPAIKDWHSLNPNID
PGGHGALIENLNDLDADIIFIK
FACVDGPEFDGHLIDWDLAMK
ISYISTGGGAFLEFVEGK
LSGGVAVLYVGAASEVEMK
FFTNADFMSIIK
EILINDFEDSVFPQHPVIGEIK
MLGAGDVGYTLPAEFVYPK
FAPQANWGNDFGFVDAISQESK
MLDYLLDYTEFHFSAEEK
ISYISTGGGAFLEFVEGK
QLIVADETGAIVVGINSTGIYANCPVGQK
GIVSEGMILSAENNDGSLAVIMPQK
GIVSEGMILSAENNDGSLAVIMPQK
EEGVEFLTLHNPIEYIADEQGCVK
PGGHGALIENLNDLDADIIFIK
ASDSFGWNLDLASIAR
EMYPQAIADLNIWR
DAGNIIIDDDDISLLPLHAR
NVNGTAILELRPLSFSTVGVESEDDLVK
QQEIPELDLSTIE
FAPQANWGNDFGFVDAISQESK
EMYPQAIADLNIWR
PGGHGALIENLNDLDADIIFIK
YLPGELLTYTAQQIGVTEAK
LIDLAFAEDIGDGDHTTLSCIPATAMGK
EGFVQIQNIFLETANQEK
LSLPPGSWGYDASCEELVPDYDPEGAK
ELLSEYDFPGDDTPIIQGSALK
DFLPILEPAVQTGR
AVIEALSNSFTWLQDK
MTSPNEEPVMNTAEVHTIEHLAATFLR
QQEIPELDLSTIE
LLDVIGDLALIGKPIK
SGLCTYTGAGDANSGAIPGIINSPDEAEGLDGLTYK
NNDVQHDFLTDPIETEIDGEWLK
SIEEALPYYENVLGLK
GIVSEGMILSAENNDGSLAVIMPQK
QQFTELTITEVVA
ISYISTGGGAFLEFVEGK
LIDLAFAEDIGDGDHTTLSCIPATAMGK
ISAFDVVLPEGIPYK
EEGVEFLTLHNPIEYIADEQGCVK
GAWDLLQPYFEK
VNIIGNGVVLDPALFK
NNDVQHDFLTDPIETEIDGEWLK
YPENWEGLSFETLDAIQK
SLGSLMDYSADSGWASTDIQSDFK
VINDNFGIIEGLMTTVHATTATQK
DNLIFDYATQYCLK
NMITGAAQMDGAILVVAATDGPMPQTR
CVNMVADLWHAPAPK
YLPGELLTYTAQQIGVTEAK
TTTAEADKFDYTVEQFADLQILR
SLGSLMDYSADSGWASTDIQSDFK
NGDGVIGYVLAIGDIGHNDSIAR
NSVIDEVVVCDTIPLSDEIK
VINDNFGIIEGLMTTVHATTATQK
MTSPNEEPVMNTAEVHTIEHLAATFLR
MHITYDLPVAIDDIIEAK
GILPLAAMFEER
CVNMVADLWHAPAPK
IDNSFACGYGTVLFFEDQK
IATDPFVGNLTFFR
TTTAEADKFDYTVEQFADLQILR
ELLSEYDFPGDDTPIIQGSALK
DFAAIAELELLGEDGKPVSR
DLVHFFNEDGLGAIVNSSR
ALADTDATTIIGGGDSAAAVNILGYGDK
IDDIDLNLEDFVQR
QTLLFGGLESIAHNANR
GILGYTEDAVVSSDFLGDTR
EIDALGGQMGLVTDETAIQFR
FHFDYCVDWIANQLDEAAK
AAGYELGKDITLAMDCAASEFYK
GGNLMVLPLDQMLK
VINDNFGIIEGLMTTVHATTATQK
ALADTDATTIIGGGDSAAAVNILGYGDK
MHITYDLPVAIDDIIEAK
EGQMYHCEVDDLYLIPTAEVPVTNIYR
LVGYNSDIIGFTQSIQPLLQPQHK
ICASLNCPLGNMNITHFADGEFAVSYEESIR
IIILDFGSQTTQLIGR
DMYITLTEVLK
FHFDYCVDWIANQLDEAAK
YPVPCIALDSHGDTPLEGEALETVLTR
ALADTDATTIIGGGDSAAAVNILGYGDK
VVGDQWVDGWLPENALK
FHFDYCVDWIANQLDEAAK
DKLPTMTEDEQLELLATDGMLVK
GIPSIIMEPLLGGR
EDGTVYATNELMTFNDGAFAGSLK
IIILDFGSQTTQLIGR
GLNDAIGLELVTTYTTADGK
KVGAVTDICIEDQTDNDFNDVYINVVAWNK
EDGYPMGPIFPEEGSSIAEQFPK
FFTNADFMSIIK
ALADTDATTIIGGGDSAAAVNILGYGDK
ENFDLLFSLAK
ICASLNCPLGNMNITHFADGEFAVSYEESIR
EDGTVYATNELMTFNDGAFAGSLK
SNPVDPGDNVYCALYTETQPGYLAGYAAVK
AALAYLEANGVAPVFEEGDNAIMK
ATASWNHVFNDIHITNFFAGTEINSTDR
MIADLGVDFLAAGIGNIHGK
TYNTTITPPDNILAAGNSYLFR
EDGTVYATNELMTFNDGAFAGSLK
DYGVGSDVYSVTSFTELAR
YQDQEIEFVITEFNPR
TTLSNIIANELGVGFK
VAPYMQPLFDNLNVIK
ELQDEIGLVSLPDGLPDR
IEVLFEHNVVGLFGDNGVEGMNVVK
NMVTGAAQMDGAIIVCAATDGPMPQTR
IAMLLDEGSFEEMDMFVEHR
VNQVAEVLQLAHLLDR
GDERDELLGFELGVDEYIAKPFSPK
YGNTSAGTLPLCIWDFEK
ALADTDATTIIGGGDSAAAVNILGYGDK
VAPYMQPLFDNLNVIK
YQDQEIEFVITEFNPR
DNSAPTELYMTGSAYNWGTPAGDPNAWK
VDVVPQGWGNPVEVFEHALEHEK
EKEPDVVLLDIIMPK
PAVPEIELFGVDVPR
VDVVPQGWGNPVEVFEHALEHEK
AYANQLWGDKLPADLGTANTDWQDQIFR
TWFEEACGVYATLVDR
SLADILPDMLK
GATAILCEDIPEEPVAGITYIQVK
ELLSEYDFPGDDTPIIQGSALK
GILGYTEDAVVSSDFLGDTR
AYANQLWGDKLPADLGTANTDWQDQIFR
YCSFLPVPIAFGK
SLDIPELLHVGGEGLFVNK
LQTMGVMEMTQVLDDESGFEK
MIADLGVDFLAAGIGNIHGK
GATAILCEDIPEEPVAGITYIQVK
TTLSNIIANELGVGFK
GGSSLNASNDPLIVIDGLAIDNEGIK
DNEVDKILGLEIGADDYITKPFNPR
CVNMVADLWHAPAPK
ILLCEDDENLGMLLR
YQDQEIEFVITEFNPR
SLDIPELLHVGGEGLFVNK
IIGIDLGTTNSCVGVMEGGQPVVIANAEGAR
VAPYMQPLFDNLNVIK
SLADILPDMLK
EETISLIDTFSEFK
DQFVAQFLDAVR
AIVMNLEEDNVGAVLLGPTDR
YGNTSAGTLPLCIWDFEK
VKPDPTVVFDILEVAK
VDPFQVLDQNGVGQLVR
VGYAANSFYVYQQVYDENGKPIENMFVDR
AYANQLWGDKLPADLGTANTDWQDQIFR
SLDIPELLHVGGEGLFVNK
YWASLGDVFVEDAFGSVHR
EETISLIDTFSEFK
QLIVWNPEAEEILGGYR
SDSQNLEEVVVTAMGIK
SNPVDPGDNVYCALYTETQPGYLAGYAAVK
ELTPPVISLALPSQGLK
GDDHVANTPKQLMIYEAFGWQPPK
LAFEPGVIPELLK
IEFVISEFNPR
SLDIPELLHVGGEGLFVNK
AIVMNLEEDNVGAVLLGPTDR
AIVMNLEEDNVGAVLLGPTDR
TQTEAMSAALAGVDSMTVVPFDK
EDGTVYATNELMTFNDGAFAGSLK
TQTEAMSAALAGVDSMTVVPFDK
LANLLLSDIKGEEIKFF
VGYAANSFYVYQQVYDENGKPIENMFVDR
NVVLIDDIVDTAGTITK
EDGTVYATNELMTFNDGAFAGSLK
DAAIAAGAPEDCIQWLDLK
AEELLLTIPEIQTVAR
ILEDLAEVLGGEVSCSR
ETLEDVNMIVYCGGFSNSDVLGSAK
FAPQANWGNDFGFVDAISQESK
INTPAIGLYVDNIPYIDK
SQLSELASNLL
DAAAGENFEWTDMYPTFAK
TVTGVVVDEFGDPIIGAAIK
DAAIAAGAPEDCIQWLDLK
DIPELLHVGGEGLFVNK
GLPPLTCLNVNFPDTPNLK
NCTNAAEAAEAIGIGLQAFCIPGSVADDRK
NVVLIDDIVDTAGTITK
EIELEDAFENMGAQIVK
ETLEDVNMIVYCGGFSNSDVLGSAK
KLAEVTGFPCVPAEDLIEATSDCGAYVMVHGALK
KANLADLALDILQEYAPEKK
AEFDNFLATVIAR
ELLSEYDFPGDDTPIIQGSALK
ELGVSIIDGFTPVAVEGNK
FHFDYCVDWIANQLDEAAK
GVSVLELINGFEK
AAIDIINTGLYSLDPQESANNLDSK
LSGGVAVLYVGAASEVEMK
IDVNADGTLNMSDLSAWNEPVGEYR
SGDWLEYGWCVTTPAALDK
GLLTEAELDDIFSVQNLMHPAYK
SQLSELASNLL
MAVNAFNMMGSADLIDYTR
HIGISPTVMIEEILPGEGIR
QSTDKYDLFYGHIGAMDTMALALK
TGALAIGSSEACMLGGVAAWLR
AADAAAAIGEGLQAFCIPGSVAEQR
DAAIAAGAPEDCIQWLDLK
YFLSQALGCNANEVEGMVIGGHGDTTMIPLTR
NCTNAAEAAEAIGIGLQAFCIPGSVADDRK
MAVNAFNMMGSADLIDYTR
GVSVLELINGFEK
AEAGDVANAILDGTDAVMLSGESAK
EAGDNTIVFTNFVDFDSSWGHR
NCTNAAEAAEAIGIGLQAFCIPGSVADDRK
DNFMAGFIAGTLEK
GLSMVNPADIETLTVLK
VADGVISTSELVNNTLGSANPALGEDAFQR
MAVNAFNMMGSADLIDYTR
EPAVTDDKDNMLSSVVSSYLFR
LPTIVFDEIDTGVSGEIADR
RPNASAVEGFDSSDVLYLIMPDR
APYQITIDGDKVIETEALIISTGATAK
VADGVISTSELVNNTLGSANPALGEDAFQR
HIGISPTVMIEEILPGEGIR
VLMPTWSENNGQDDLIWYTANR
EQFQYIPFSGLEMDEYSR
FMGEPEFTIDNADQYPEILR
TADANDIYSYGFAFTSGDLDGAVK
VADGVISTSELVNNTLGSANPALGEDAFQR
SQLSELASNLL
MAVNAFNMMGSADLIDYTR
DNFMAGFIAGTLEK
YEGHIPCELVFQSIDDLPEGFTCPADR
MAVNAFNMMGSADLIDYTR
ASDWGWQIDPIGLR
FLDILDELR
DTDKPFIMPVEDVFSITGR
LLIGDDEHGWDDEGVFNFEGGCYAK
DLDWGIPVPVEGAEGK
GGMNVILEVSVPDVIR
KQLLQLVESCDEILVLEDGQPFVEK
ACGISGYLLGVNPFNQPGVEAYK
RFNYIYGETLVEPEILLPDNAACLR
NVVLIDDIVDTAGTITK
VVVLDALTYAGNLGTIAK
LEVYFLQLVDGK
LSAMSPIVAYIQPTVEVVK
ALGGFYGYISDGVDPETGELMYR
AILAGASAVEVCSAIYQNTNAFIGESTR
AEAGDVANAILDGTDAVMLSGESAK
LCGVIFDWDKYNLELCEEISK
FWQSEGAQLYAVNSIPHTVLIDGDGTIIAR
LEVYFLQLVDGK
EGVIQEALVETIGCSGMTHSAAMASEILPGR
AEAGDVANAILDGTDAVMLSGESAK
DAELPTPGLTVTFIDR
MAVNAFNMMGSADLIDYTR
IGEMPTEMFLHFFK
KQLLQLVESCDEILVLEDGQPFVEK
GAEVADGAFGENLVVSGFDFK
VVVLDALTYAGNLGTIAK
RPNASAVEGFDSSDVLYLIMPDR
GIPMFDINGNITSTDINFQER
EGIDLSEFDFKDVIHPNECFVLK
DLFTLFEEK
QTPLSFEESLHLLNQGNQSLK
GFFAWFEPICK
LEVYFLQLVDGK
GLFSIPFAGLDEK
EGIDLSEFDFKDVIHPNECFVLK
SKNEVIADIVALLQSPAK
AIQQQIENPLAQQILSGELVPGK
EGIDLSEFDFKDVIHPNECFVLK
LLIGDDEHGWDDEGVFNFEGGCYAK
LGAALPALDQAGNSLVDALR
LSAMSPIVAYIQPTVEVVK
LNWGDTSYPELITEADSCEPFR
DTDKPFIMPVEDVFSITGR
QTPLSFEESLHLLNQGNQSLK
ATITPASGVEQDFSSPVIYTVTSEDGIVTTK
EEGAPVFVETCPQYLEFTSDVYK
DLFTLFEEK
ELNEALANEKPNCDVIICTPFIHLASVTPLVDAAK
WDITDWVNVTGR
ELNEALANEKPNCDVIICTPFIHLASVTPLVDAAK
INTAAMRAILQGELDQMAHNFD
APYQITIDGDKVIETEALIISTGATAK
QIQVFAEDALK
AKKDDVLEVEATVLETLPNAMFK
DALLENCTVNAEGEINFADK
EGIDLSEFDFKDVIHPNECFVLK
SKNEVIADIVALLQSPAK
EGIDLSEFDFKDVIHPNECFVLK
ELNEALANEKPNCDVIICTPFIHLASVTPLVDAAK
SKNEVIADIVALLQSPAK
GDFAQEVFAEIVK
LGAALPALDQAGNSLVDALR
VVVLDALTYAGNLGTIAK
SIMGIFSLDLSK
LNEIVYLMVVDAPR
QTPLSFEESLHLLNQGNQSLK
NMVTGAAQMDGAIIVCAATDGPMPQTR
MMSQLLDSAVFPGVQGGPLEHVIAAK
YEGHIPCELVFQSIDDLPEGFTCPADR
QSVVDKIQALVDAGEYPAK
NVVLIDDIVDTAGTITK
NMVTGAAQMDGAIIVCAATDGPMPQTR
LGLGGAIDLPFSMDNR
QIQVFAEDALK
CAATSLDLPLYR
ALGLTVSAAEIQDILK
GLIGDIVLDYDRGEGIMSFK
YEGHIPCELVFQSIDDLPEGFTCPADR
DFLGYDATDGSFYYTSNEESPLR
GFFAWFEPICK
DNFMAGFIAGTLEK
NCTNAAEAAEAIGIGLQAFCIPGSVADDRK
ELNEALANEKPNCDVIICTPFIHLASVTPLVDAAK
ELNEALANEKPNCDVIICTPFIHLASVTPLVDAAK
SLANELNCQLEAVVAGTGLK
LGLNVFSDNHLIVVD
ALGLTVSAAEIQDILK
KQLLQLVESCDEILVLEDGQPFVEK
VLDLPFIDGIR
MMSQLLDSAVFPGVQGGPLEHVIAAK
GFSGGNAGGFSDFFESMFGHR
IWEAVYGIPDEEIWNTR
EGGGTQVLVLTGVPYENLDLPK
IGEYYNLNLTIVNDQVDQTFR
RPNASAVEGFDSSDVLYLIMPDR
MMSQLLDSAVFPGVQGGPLEHVIAAK
LAIEGGCNAVASTFGILGSVAR
TGQPLLTQQAGSTDIIMM
FYDFLVATLAQTPTK
EGFMQDMPLFTDFK
GLIGDIVLDYDRGEGIMSFK
ALGLTVSAAEIQDILK
DFLGYDATDGSFYYTSNEESPLR
SDVLPSVNSISMIFK
STLIEPIEWTADGWYR
SADAFGVLPPVSILNAEQTK
EIFINTGSTPIIPSIEGIQQSR
YNIYPIPDTDLTANPNLHNPLY
MELDVLTAISPIDGR
MMSQLLDSAVFPGVQGGPLEHVIAAK
YNIYPIPDTDLTANPNLHNPLY
MMSQLLDSAVFPGVQGGPLEHVIAAK
IAQPTVFIPVFPGTNCEYDSR
VNFSLSEDQFDLGTVVVTGTR
MELDVLTAISPIDGR
TMEVYTTEAGVQLYTGNWLNGFEGAHGATFPAR
FFCLEALNAHDGKDFAAIAELELLGEDGKPVSR
LAGDDWVMAEFYATWCPHCQR
MDILGADFYGAVEQIK
DIVEGSISIDGVVLNMIDTAGIR
ENTFEQCVSEMALAGFTGSEVGNK
RCELWQTQVSEGCYPDCDMLPLGWIGK
SDVLPSVNSISMIFK
TQSVLSTLNPEDIESMTVLK
SVGIVANQPAYLAGVLDIDASDK
SVGIVANQPAYLAGVLDIDASDK
YFLSQALGCNANEVEGMVIGGHGDTTMIPLTR
TQSVLSTLNPEDIESMTVLK
YNIYPIPDTDLTANPNLHNPLY
AEWTTFELPFNNLDGK
SISSILPVIDDFER
GLIALGLFESEEDIANSPK
AVVAALLETAGLNYGALPK
SYGGIDLFMGGIGPDGHIAFNEPGSSLTSR
GFEMAQAACPWTPPTADQPGLLGANWSK
VNFSLSEDQFDLGTVVVTGTR
GLIALGLFESEEDIANSPK
TVLIQELINNIAK
IYTAPIPMGLSVYGSAFEDGK
VEIEAYLNDAHVYYEITDPMPGDNVPIR
NMYIQGSPEFRHHQQVYGSQKDFGYK
LEVYFLQLVDGK
TMFIVGSMLDTDWK
SYGGIDLFMGGIGPDGHIAFNEPGSSLTSR
SGSYDETDLENTNYELELLNSNGSDYISQSAIGK
ATLNFGTADNVVVPDLAIVK
TMDGNHAAAHASYAFSDVAAIYPITPSSVMAEATDEWATQGR
FAPQANWGNDFGFVDAISQESK
TQSVLSTLNPEDIESMTVLK
AEWTTFELPFNNLDGK
YFLSQALGCNANEVEGMVIGGHGDTTMIPLTR
NYSPYYNTIDDLKDQIVDLTVGNNK
ATLNFGTADNVVVPDLAIVK
TVLIQELINNIAK
GIAAGTLDPNAYGSLMVQDGYYCFR
MELDVLTAISPIDGR
RCELWQTQVSEGCYPDCDMLPLGWIGK
WFLGSDPVEVYATGATFK
ACSEIQGLGVLGFAFR
WLVGDILGFNAK
GPFDIIIANINR
EGLGVFQNSGADYLIAIGGGSPQDTCK
YFLSQALGCNANEVEGMVIGGHGDTTMIPLTR
SYGGIDLFMGGIGPDGHIAFNEPGSSLTSR
IPAVTGYDEELKNFQSFLSTVK
EVSDGVIAPDYTPEALEILK
LLGTSAWYAPGAAGAFVVESILHDQKK
IYTAPIPMGLSVYGSAFEDGK
QLPCPAELLR
GMANGLSMVNPADIETLTVLK
IDKEYPIPVINGIAFLTGVGQDAELKK
IDTETDKVVDELTIGIQPTSLVMDK
IDTETDKVVDELTIGIQPTSLVMDK
CGCVDTLFGGLK
VAAGDFEGAYEVITSENALPAICGR
PGDLILILSGDDVMK
YFLSQALGCNANEVEGMVIGGHGDTTMIPLTR
VIAIVVQPGVEFDHSNIIHYQPQEAQPLAQWIENTR
IAMLLDEGSFEEMDMFVEHR
LDLNVSYEYSDQGGYPYFYTGITQEGVNK
DVLNYFDDKDVFIFNDTK
FYDFLVATLAQTPTK
QIQVFAEDALK
NMITGAAQMDGAILVVAATDGPMPQTR
DMSLEEMDAIWNEAK
YFLSQALGCNANEVEGMVIGGHGDTTMIPLTR
QLPCPAELLR
LDLNVSYEYSDQGGYPYFYTGITQEGVNK
PGDLILILSGDDVMK
VAAGDFEGAYEVITSENALPAICGR
ITMDYPSLEEEVDILER
SPFGTFDVGGDGMTGYSSYATESIALR
NMITGAAQMDGAILVVAATDGPMPQTR
AMAYVDLINAWGDVPAR
LEVYFLQLVDGK
ASADTHLELHPQSAGEIELDMISLFPQNTFK
MIPTVPDTVETSSNLAIITIGGGK
DSDAAVLGASALAWELK
LDLNVSYEYSDQGGYPYFYTGITQEGVNK
YGTQDYAAEKPLLDQIEQQFEIYR
VAAGDFEGAYEVITSENALPAICGR
GPFDIIIANINR
DFIQHNYTPYEGDESFLAEATPATTELWEK
YDVSGTQLMEDGSALTPNFWR
DLPDTWDVAGFIQK
SLIYIPSPDTIDKVWIDSDR
NQILNLTTDNANILLQIDNAR
IEDEVEKSPEIDYIINFIR
SLANELNCQLEAVVAGTGLK
DLPDTWDVAGFIQK
ASADTHLELHPQSAGEIELDMISLFPQNTFK
DSDAAVLGASALAWELK
SDVLPSVNSISMIFK
MMSQLLDSAVFPGVQGGPLEHVIAAK
DFIQHNYTPYEGDESFLAEATPATTELWEK
SISSILPVIDDFER
LDLNVSYEYSDQGGYPYFYTGITQEGVNK
YDVSGTQLMEDGSALTPNFWR
SLIYIPSPDTIDKVWIDSDR
VIDPAAGSYYIENLTVSIAK
LKPFPSDFLWGASTSAYQVEGANLIDGK
VAAGDFEGAYEVITSENALPAICGR
TMFIVGSMLDTDWK
AIEEGFIPATINYQKPDPLCDLDIVPNTGR
VDYFVPVDLSDFSGK
VSDALLLFNDVLNK
NVHLSGGVGIGGVLEPLQANPTIIEDNCFIGAR
DSDAAVLGASALAWELK
DLPDTWDVAGFIQK
DVLNYFDDKDVFIFNDTK
YDLCVFDVMMPK
TQSVLSTLNPEDIESMTVLK
LSPPLIGQIAAEASLDAPEEYSR
INAVITGVGGYVPDYILTNEEISK
NIYTDPLNVLQAELLHR
VIDPAAGSYYIENLTVSIAK
FFCLEALNAHDGKDFAAIAELELLGEDGKPVSR
INAVITGVGGYVPDYILTNEEISK
LSEIYQINEGYEWVVSTVK
FADMASYPHVFEYPYSAVDNVPFDMK
SLPWFEFLK
VDYFVPVDLSDFSGK
GVLTNLGAVAVDTGIFTGR
GMANGLSMVNPADIETLTVLK
TTDVTGTIELPEGVEMVMPGDNIK
ITMDYPSLEEEVDILER
SYGGIDLFMGGIGPDGHIAFNEPGSSLTSR
TMFIVGSMLDTDWK
ITAYADELLNDLDKLDHWPDTVK
ASADTHLELHPQSAGEIELDMISLFPQNTFK
DKEVDYFDGISFAPTLLGK
VKGEDGEISVDWINNDLITFVK
INAVITGVGGYVPDYILTNEEISK
TTDVTGTIELPEGVEMVMPGDNIK
INAVITGVGGYVPDYILTNEEISK
QNEVVAAQMESVFSLSAEDFSK
QLIDLALLQNNMLK
AITLPEGLTLEHLYLTEFR
AIQLMVDEVTPQSDFYNNYGTWYK
SLIYIPSPDTIDKVWIDSDR
VKGEDGEISVDWINNDLITFVK
VTIIEALPDILK
GCADPSTEYSLELTDGLLPLDTHTFDKDALIIENEQIHK
WKDALTEENQLLQGCNINISDDDTYIADFYK
ELNEALANEKPNCDVIICTPFIHLASVTPLVDAAK
VVSEEATMLTFDTYNAFIHAYAK
DLPDTWDVAGFIQK
IFTEDGVSIPVTVIEVEANR
AIQLMVDEVTPQSDFYNNYGTWYK
IPAYFLPEGGYVVAATPEEALAK
IFTEDGVSIPVTVIEVEANR
TTDVTGTIELPEGVEMVMPGDNIK
MIPTVPDTVETSSNLAIITIGGGK
DSMMATPVIVCCYEGVDAIQAVR
NPAIILADGVIGQMMEK
TTDVTGTIELPEGVEMVMPGDNIK
AITLPEGLTLEHLYLTEFR
AIQLMVDEVTPQSDFYNNYGTWYK
SDIIWTYINAQDLGQSVDPR
IDITPGHLISPCDGYLTVYPIDK
IEAFFDEPIKNEVFCTGVQDIVGTAESYSDHK
NMVTGAAQMDGAIIVCAATDGPMPQTR
AEWTTFELPFNNLDGK
NMVTGAAQMDGAIIVCAATDGPMPQTR
DTLFLEDEGFSVTAMDGSAR
TVAACDLLVPGIGELVGGSQR
DEILIKPQISGIVDEVFK
AVVTLTEDSKDIEIFEGL
WTPIMSTVMEIGYDNVESQR
AENNDPAFINEVVRPINAQDGDLLPVSAFK
GADAVISAFNPGWNNPDIYDETIK
GSITSVQAVYVPADDLTDPAPATTFSHLDATTVLDR
WFLGSDPVEVYATGATFK
GILGYTEDAVVSSDFLGDTR
GVLTNLGAVAVDTGIFTGR
ELLIDFIQEAVSHNR
QMNALSVLGLLSR
ELLIDFIQEAVSHNR
MSVFDVLSYPNMFHNLK
TTDVTGTIELPEGVEMVMPGDNIK
EEYTTQISNYDNLSAVFDAMK
DVLLFVDNIYR
AAPEVNMNLGLISLIK
EVFTDPQLQSLIEQGLK
GFFLIDSGGQYWQGTTDITR
IHTEAVDSLFDAVLSLK
TAVEDDGLATYLISGDWQNPDQVK
QGYTFAWGSDVSEQGFTR
LCLSQGALDVLISDTEERDESIWK
DLPDTWDVAGFIQK
LEAFDQVITTADLLDGK
QMNALSVLGLLSR
IQEHDLLSVIGLPDFAPGR
SGDLDPAILEFIANK
MFIFIADSQALTDNIDNPEK
SVDPNTASPYASYLQYGHIAGIDEILEGK
SIGFDGLLNFYAGR
GLLEQVLLPTITPK
LLFRPGGHGALIENLNDLDADIIFIK
GADAVISAFNPGWNNPDIYDETIK
IHTEAVDSLFDAVLSLK
INAVITGVGGYVPDYILTNEEISK
DVDKPFLMPVEDVFSITGR
EPDYLDIPAFLR
EVFTDPQLQSLIEQGLK
GGDGNYGYNAATEEYGNMIDMGILDPTK
GFFLIDSGGQYWQGTTDITR
YGGFYLGSIGGPAAILAQNNIK
GLDYVAMPANCYSFNMEELDYSSAETYK
YDTYWATNDGVTTADLTFTFSQPTK
TDLDKLVIEMETNGTIDPEEAIR
NFQENDIHLPLVVLEELDK
GAGFGLAPAITSGSLFTGSFK
QINEEIIRDTIASGAPINAILLR
GLLEQVLLPTITPK
NFQENDIHLPLVVLEELDK
IHTEAVDSLFDAVLSLK
VIKPQLLTDEYTTTGVLLPDEEVDLSFETSGK
ILISESDLSDYPCMFLK
GGTAIVDKIDVVPNGWGTPLEVFEHVYK
EIVSEFYSILGDMYHTQK
MKTTIYLDNAATTKTAQE
DVLIVEDIIDSGR
EFSFLDFVR
LLIGDDEHGWDDEGVFNFEGGCYAK
EDLNSPVPMVADMSSDIFSRPIDVSK
NQIGDLILPIAAIR
NIATIDVYEFIMK
GLDYVAMPANCYSFNMEELDYSSAETYK
EPDYLDIPAFLR
AVVTLTEDSKDIEIFEGL
SALGIGALLCDGLGDTIR
AQAANFPFCTIEPNVGVITVPDER
MLVSAYPEGSANELFELYSDNTDDNSAR
MIPTVPDTVETSSNLAIITIGGGK
GVNPDEVVAVGAAVQGAVLTDEIK
GVNPDEVVAVGAAVQGAVLTDEIK
QIPVVEFTSAVELIK
EFSFLDFVR
GAGFGLAPAITSGSLFTGSFK
AGVIDDTYLSAGQTVIDVGINVNAEGK
DVDKPFLMPVEDVFSITGR
ELNSSMLPADVGCVVDNVDTVCAICR
VDETGETTVSLYPFIYTEEGIK
TAALIGVDYLAVSFPR
ESDYEPSIYDPETGLVQGQDYVTPN
SDIIWTYINAQDLGQSVDPR
FSQDKWPLAFELLNNCGGENHEGFIGMQDHGDDVWFR
QGYTFAWGSDVSEQGFTR
TEPYTHALASVINEYKPEIMLVGATAIGR
GEPMPQPGIPESLNVLLHELR
ALVPVLPTTEEFPYAIR
LFVVDAF
EPGFYALVPDDFPGVTPK
TMDGNHAAAHASYAFSDVAAIYPITPSSVMAEATDEWATQGR
VDETGETTVSLYPFIYTEEGIK
EYLAMGINTVDSFDIHTGIVDLR
TAALIGVDYLAVSFPR
AFLNHMGWSGNMCAPAPYVIDASEELIDR
GILAAQADYLLFSDGDCIPR
IETAEDLSNVNFVITSLTNNK
ASYQSDVTELPIAIPGVDIK
YNMQLTLDAVNQAFDQSPYIK
QGVLGEIMHVEGAYIHDLR
AGVIDDTYLSAGQTVIDVGINVNAEGK
IETAEDLSNVNFVITSLTNNK
ALVPVLPTTEEFPYAIR
LQPNGMIAPGLPCGRAGR
QIPVVEFTSAVELIK
IFTEDGVSIPVTVIEVEANR
GVNPDEVVAVGAAVQGAVLTDEIK
EYLAMGINTVDSFDIHTGIVDLR
TLLYQVPGGMLSNLTSQLK
AFLNHMGWSGNMCAPAPYVIDASEELIDR
GEPMPQPGIPESLNVLLHELR
DIAVQEAVTLVADAAK
TLDPNTDYVANYAPFNILR
IETAEDLSNVNFVITSLTNNK
DNYPFGLCAVPMSQIVR
DLDILGIPSFVAYNDKEESGR
YAPFEIPSEIYAQWDAK
GTMADYQIGMVSETPLMDVYPYSAGPNDKPEFDPSKA
SIGFDGLLNFYAGR
EAFGAKPGDLILILSGDDVMK
IPDAIDACINNSDGFFAFDLCHIK
GLLEQVLLPTITPK
YAPFEIPSEIYAQWDAK
NVYTSTTLLELDILPK
VNQIGTLTETLEAIEMAQK
IVVEDGEIFYIFR
CVLDAISVGYR
TNTDQLVLGENVIVIGGGDVAMDCVTTAK
IGISICEDDKLDLALDLIK
LRGEPSEGMLCSFSELGISDDHSGIIELPADAPIGTDIR
NTLAGVEKPDAYTDYLMAVLGAR
GISTFGASSGALVLIDGIEGR
EIQIDPEATFLDFHEAILK
ELIALNQDPLGLQAYVAQHENEGYVLVK
VNQIGTLTETLEAIEMAQK
NTLAGVEKPDAYTDYLMAVLGAR
CFAFLAGHESFAAAEGAIK
KLYVEDMPLFVIIDSEGK
DIAVQEAVTLVADAAK
IVDSDATPDDILVYQESEAANSYVNGETVFSR
YLAFMNNIENMTVFAK
RVDSLYPVDVDNEELNSLLTTIK
IGENVEIAPFVFIDK
LIVDLIYESGFQGMR
IGISICEDDKLDLALDLIK
NFPMDELVLFGSK
NYTPYEGDESFLAGATEATTTLWDK
CFAFLAGHESFAAAEGAIK
QLGEDPWVAIAK
NTLAGVEKPDAYTDYLMAVLGAR
NTLAGVEKPDAYTDYLMAVLGAR
CFAFLAGHESFAAAEGAIK
LNAIQAGIDGWVELKDPAIDMDLK
LLVSELKDSDAAVLGASALAWELK
SALQNATSVAGTLLTTEAVVSNIK
IVVEDGEIFYIFR
KLYVEDMPLFVIIDSEGK
NYTPYEGDESFLAGATEATTTLWDK
RVDSLYPVDVDNEELNSLLTTIK
QEGNVILFIDELHTMVGAGK
QPFIAFDVK
LIVDLIYESGFQGMR
NDPWLEPFADAITGR
CFAFLAGHESFAAAEGAIK
SALQNATSVAGTLLTTEAVVSNIK
IKPEDVVESDQWTDFEIPFEPVK
YPSLFPSTPSEQAPDVIAYVDPK
FFSNLEDVPMLPADVEIPTK
IEIYGSDNIVELLETK
TNTDQLVLGENVIVIGGGDVAMDCVTTAK
FGYGMLDALGEALGK
YLMGVGTPVNILEGIER
YPSLFPSTPSEQAPDVIAYVDPK
IKPEDVVESDQWTDFEIPFEPVK
NYTPYEGDESFLAGATEATTTLWDK
NTFALIIDPQLSLPGGK
PVTCSDSAGWIYDPEGIDLAALK
DVDKPFLMPVEDVFSITGR
ISEETHHALTELSTNAGYPITETLSGSGDLGQVLVDAIK
QLGEDPWVAIAK
DGVAVFSEIYYPGWQAK
ISEETHHALTELSTNAGYPITETLSGSGDLGQVLVDAIK
NYTPYEGDESFLAGATEATTTLWDK
PVTCSDSAGWIYDPEGIDLAALK
LLIGDDEHGWDDEGVFNFEGGCYAK
CFAFLAGHESFAAAEGAIK
SALQNATSVAGTLLTTEAVVSNIK
YPSLFPSTPSEQAPDVIAYVDPK
QEGNVILFIDELHTMVGAGK
GCTVVEADVPMLSIYGYSTDLR
YPSLFPSTPSEQAPDVIAYVDPK
ADHVNALWNIIDWDVVEK
AFTSEEFTHFLEELTK
EIINDPEIDAVLICSSTDTHSPISLEAIK
EYLAMGINTVDSFDIHTGIVDLR
QNEVVAAQMESVFSLSAEDFSK
IVILPHQDLCPDGAVLEANSGETILDAALR
KLNVPFIDLDWYIEER
KGYFGEADGGTIFLDEVGELPLPTQAR
IGISICEDDKLDLALDLIK
AFTSEEFTHFLEELTK
GAALNAVQIAEYLIK
TELESLGLEDITLDEHGYLFATLPANIDKK
IQSDLVELLEGTAAGNLDEK
GVNPDEVVAVGAAVQGAVLTDEIK
ASNDPLIVIDGLAIDNEGIK
IVTEELPGIFYSNENVIHGLNPEVQDFVQK
DVDKPFLMPVEDVFSITGR
GVNPDEVVAVGAAVQGAVLTDEIK
LLVSELKDSDAAVLGASALAWELK
NTFALIIDPQLSLPGGK
EDAPMIQNQAASTTLGDIDALAALKEQLEGK
AMGIDPYPAAEYVTNAFSTDIK
AGVIDDTYLSAGQTVIDVGINVNAEGK
AFTSEEFTHFLEELTK
VTLIDGSFHPVDSDQLSFEICAIQAYK
DNDFGVFGSSIVFTR
LGITWDNLMDLGR
EYISFPESVTIEAGSVSADPVNVDIK
TESFAQLFEESLKEIETRPGSIVR
VVAALPTINYLLEQAPK
AANFVIDHLSTNEGVLSDAEGGDGGLFHGIFFR
AGVIDDTYLSAGQTVIDVGINVNAEGK
NDPWLEPFADAITGR
NWAVWLHEYLEDFPGK
AFTSEEFTHFLEELTK
GAALNAVQIAEYLIK
AMGIDPYPAAEYVTNAFSTDIK
VVAALPTINYLLEQAPK
TVGVSPVGCAVFAYNYLDIDWQEAAHGR
DIAVQEAVTLVADAAK
AGVIDDTYLSAGQTVIDVGINVNAEGK
QTASTTEVMTDEAVGEFQTTADMDCALMIAK
VIGEADVEAVVHCAAYTAVDAAEDNIEVCR
VTLIDGSFHPVDSDQLSFEICAIQAYK
IVTEELPGIFYSNENVIHGLNPEVQDFVQK
EYISFPESVTIEAGSVSADPVNVDIK
IGSDVQDTLITILSEK
VVAALPTINYLLEQAPK
AMGIDPYPAAEYVTNAFSTDIK
QIADLQQYLVK
IGSDVQDTLITILSEK
VVSEILESNGSSSMATVCAGTLALMDAGVK
ISEETHHALTELSTNAGYPITETLSGSGDLGQVLVDAIK
DGFIMGEGGGCLILEELEHAK
LLPAIQFAGADGFDFSR
ADDALWLFPTVYK
DMPVSSEAEGWNFVYEDLK
KLYVEDMPLFVIIDSEGK
IMEDLFSLIR
GAALNAVQIAEYLIK
NFPMDELVLFGSK
GIIDAILDGSIDK
DGFIMGEGGGCLILEELEHAK
YFDPELNESYTPYVIETSIGVDR
VIGEADVEAVVHCAAYTAVDAAEDNIEVCR
NFQENDIHLPLVVLEELDKFK
IVQVIGAVVDVEFPQDAVPR
NMVTGAAQMDGAIIVCAATDGPMPQTR
NDPWLEPFADAITGR
IVQVIGAVVDVEFPQDAVPR
SIEDTPVVFLGAGNLATNLAK
QLGEDPWVAIAK
FFSNLEDVPMLPADVEIPTK
YFDPELNESYTPYVIETSIGVDR
NYTPYEGDESFLAGATEATTTLWDK
VLAFNEVADEVVMLDVK
LLVSELKDSDAAVLGASALAWELK
IDETIMFLPLTETEIR
NYTPYEGDESFLAGATEATTTLWDK
NFQENDIHLPLVVLEELDKFK
ADGAEIVPNDAPEIMNLLK
DLQTYAFMGGIAADAGTNWR
KGEGSTFSFSIPLLES
TCNLPYAITLGLEDVNEICNK
ALEEVLPVAFSIVK
GVNPDEVVAVGAAVQGAVLTDEIK
IGISICEDDKLDLALDLIK
VVATGYADCGFDVDMGPLFQTPAEAAR
CFAFLAGHESFAAAEGAIK
VIGLCNVPVGAMMAEPETIGTTLDK
YVIGAFEMLFTK
GIIDAILDGSIDK
DGFIMGEGGGCLILEELEHAK
DGFIMGEGGGCLILEELEHAK
VLAFNEVADEVVMLDVK
ADDALWLFPTVYK
AFSAGGDIGYFYDLIK
AEWLVALSELTDSR
MYGAGIFYEDAANALIQSEYPK
IVQVIGAVVDVEFPQDAVPR
AGILEEVWGTGTAAVISPVGK
NTLAGVEKPDAYTDYLMAVLGAR
NPDGTAIVPEVCIFFENHLMR
ATAGEWFIMNNEADGVTTIAWEQTGDAK
NFQENDIHLPLVVLEELDKFK
QIADLQQYLVK
MLDEYLVLLEEAK
AMGIDPYPAAEYVTNAFSTDIK
NMITGAAQMDGAILVVAATDGVMAQTK
GFSGEDATPALEGADVVLISAGVAR
PVTCSDSAGWIYDPEGIDLAALK
QILEIISQNAR
IVVEDGEIFYIFR
VTDLDMPETSNVLQYFTEDGSK
NENIDVINYTSNISLFIQR
GIIDAILDGSIDK
NSNLPTVMDFPLMEEMNK
DFNWNTDFIFSNAK
IEDTIAILTDEEGNDIPVTMIQK
IVQVIGAVVDVEFPQDAVPR
QVGVPYIIVFLNK
TVAAMDVLAPGIGEIIGGSQR
NENIDVINYTSNISLFIQR
LLIGDDEHGWDDEGVFNFEGGCYAK
ITLDGEPFSDSIFAIDSETGK
ACPMDVLEVVEG
HNAYWVNINELPALIFDHPEMVDK
NTFALIIDPQLSLPGGK
KFVCVDPHDIPQVAFIDADMMDGMPPALK
LGREDIVVIAGGVIPAQDYDFLYK
ACPMDVLEVVEG
TVAAMDCLVPGIGEIIGGSQR
VVATGYADCGFDVDMGPLFQTPAEAAR
IEDTIAILTDEEGNDIPVTMIQK
GFSGEDATPALEGADVVLISAGVAR
DYMAMFELHIEQGPILEAAK
YFLSQALGCNANEVEGMVIGGHGDTTMIPLTR
EDAPMIQNQAASTTLGDIDALAALKEQLEGK
AIQLMVDEVTPQSDFYNNYGTWYK
IDETIMFLPLTETEIR
IAMLLDEGSFEEMDMFVEHR
DIYDLAHEVAETGLMEYGKPFGTQR
MYGAGIFYEDAANALIQSEYPK
NVNGTAILELRPLSFSTVGVESEDDLVK
LGITWDNLMDLGR
ALVDIVPQGNYFLMGGSPVDNNAK
ILEPIYDVEVFVPSDR
QILEIISQNAR
IGISICEDDKLDLALDLIK
CLDEMELQITSSDK
DKDAVSACCLIAEVAAWAK
DAAFVELLPQITDGK
DLDTDVTAVLIGSEVK
GFSGEDATPALEGADVVLISAGVAR
VETAVLVGLITQMQDER
NSNLPTVMDFPLMEEMNK
AEFYSEVLTIVVDGK
ILEPIYDVEVFVPSDR
ALVDIVPQGNYFLMGGSPVDNNAK
AFTSEEFTHFLEELTK
ACPMDVLEVVEG
DGISYTFSIVPAALGK
ITLDGEPFSDSIFAIDSETGK
ILTNFLSADLPVESPYIK
QNGDGVGGSITYDYEGFGIGGAISSSK
VPDIGADEVEITEILVK
DKDAVSACCLIAEVAAWAK
NTLAGVEKPDAYTDYLMAVLGAR
KSEGDIILFIDEIHTLVGAGK
DKDAVSACCLIAEVAAWAK
LVLADGLIDASAQKPEMIIDAATLTGAAK
SLSEMYCIIDEAQNLTPNEIK
RADISYQLLLYSFADSDGDGYGDLNGVTQK
DGFIMGEGGGCLILEELEHAK
IVQVIGAVVDVEFPQDAVPR
IGISICEDDKLDLALDLIK
DIYDLAHEVAETGLMEYGKPFGTQR
DKDEFDYAPLDFEDALDSYDK
ILHFTELIVQDYLAQEMCDR
ILEPIYDVEVFVPSDR
YVPDGYTPSSDPAADSHIWYPYELVTVDGTLTAK
QILEIISQNAR
DKDAVSACCLIAEVAAWAK
LLQAMDPDTEFIGPIQMGLNKPIHFTDFESSVR
VIYADSEETDAANNIATNVFDLQESTFWHTNYSSSK
LGGDDFDNVITNYMLDEFKK
GLIDVPEVSSSIFQIK
GFSGEDATPALEGADVVLISAGVAR
FSFQQADGVRPFDLAVEQMFGSSPK
IVQVIGAVVDVEFPQDAVPR
CDYDNILEQLK
AMGIDPYPAAEYVTNAFSTDIK
ILEPIYDVEVFVPSDR
SLSEMYCIIDEAQNLTPNEIK
DGGTFLLNCSWPVEEIGDHLPGQVK
YYYLVAGLPELTLEDSK
AGVPGIPPNSTLVFDVELLDVKPAPK
YIGIGNEDLITDVFEER
TIAELVEQFNLPIEK
YCSFMPVEIFLSK
GVPQIEVTFDIDANGILK
DVDKPFLMPVEDVFSITGR
QVAMQIAAMNPIAIDEDGVSEEVKEK
DVDKPFLMPVEDVFSITGR
LLQAMDPDTEFIGPIQMGLNKPIHFTDFESSVR
AVNTVDAMTATIEPVDWPILMK
YPENWEGLDFDALDAIQK
YYYLVAGLPELTLEDSK
TQGTLENLNIFLVGDLK
LLSPSTADEIWNECNELLAQDNFSAR
ELWGEGFGITDVLR
LWADLAAFYMDTR
VVATAFGINQVLSLEENTQIVK
ETDTPYTTMDELKDFGATALDDTTIQIK
GFLLLDSGAQYLDGTTDITR
SMLEQILMDIQK
LLSPSTADEIWNECNELLAQDNFSAR
GFSGEDATPALEGADVVLISAGVAR
DVIILLDSITR
ALIEEGFDIVSGGTDNHLMLVDLK
WGWIAEGLFTSEEEIMDHAK
DGFIMGEGGGCLILEELEHAK
DGGTFLLNCSWPVEEIGDHLPGQVK
YIGIGNEDLITDVFEER
FSENSPVVSCVFTFTNIGDAPLVIHQAVASCGCTVPEYTKEPIQPGK
QVAMQIAAMNPIAIDEDGVSEEVKEK
IVPTTVEIVDIAGLVK
NNVTYWEQSGVVYPYQSFVDVPYGVQR
FSENSPVVSCVFTFTNIGDAPLVIHQAVASCGCTVPEYTKEPIQPGK
DVDKPFLMPVEDVFSITGR
QELPAYSFTVIR
NTLAGVEKPDAYTDYLMAVLGAR
NNVTYWEQSGVVYPYQSFVDVPYGVQR
DLDTDVTAVLIGSEVK
NFQENDIHLPLVVLEELDKFK
ETDTPYTTMDELKDFGATALDDTTIQIK
QVAMQIAAMNPIAIDEDGVSEEVKEK
SMLEQILMDIQK
WGWIAEGLFTSEEEIMDHAK
QQFWPDDTIFTETVYDYK
IMPYWESDIFPALK
KGTELYTYIQNELNEIEADMYEPR
LVLADGLIDASAQKPEMIIDAATLTGAAK
NMITGAAQMDGAILVVAATDGVMAQTK
YYGGCEYVDIVEQLAIDR
FMAGLTEAISFINHSDMNDYISR
QELPAYSFTVIR
GIIDAILDGSIDK
GIIDAILDGSIDK
LLSPSTADEIWNECNELLAQDNFSAR
LLSPSTADEIWNECNELLAQDNFSAR
LFTVVQLLGVEQMK
AIGADGGIGGTYGVMPELFLK
LPFLDFFK
VVFKPIATLLMEQETVNIDGVDTTLK
FFVDLTGEFGLTK
YGNLFDMYEEITDVNPGELAK
ILEPIYDVEVFVPSDR
FSFQQADGVRPFDLAVEQMFGSSPK
FFSNLEDVPMLPADVEIPTK
DVIILLDSITR
FNEVMNQTIYAYISDGGIQEEISQGAGR
LLSPSTADEIWNECNELLAQDNFSAR
VFNFDLVSEELELK
YKDVNGDGVINDDDIVPLSYSNTPTLQYGFAAEFR
FMAGLTEAISFINHSDMNDYISR
SKVTVVGAGNVGATCANVLAFNEVADEVVMLDVK
KGTELYTYIQNELNEIEADMYEPR
TLRGELPLEVQDLEDEIAGLSTR
QGQTLEEVKDLLLNEIKK
IQLNDSYAEVGEVQDFIFQER
VVFKPIATLLMEQETVNIDGVDTTLK
RWILKNGDFEK
YYGGCEYVDIVEQLAIDR
VINIDFIQSLYKDEDYTIIR
GLGLESFVDEAGNVIIR
QDLLSSLLNTKPTNYV
SFYFDTNVAYSVAQQNDWEATDPAFR
LLDGLDTIDWTESLK
AAVAFLGTAIDAGHTNVLALQSSAAGSATNVGVQILDR
AAVAFLGTAIDAGHTNVLALQSSAAGSATNVGVQILDR
YLTGFEVLNPELVICHLDSK
ELGLEIPVEEVYNANSISLK
DGGTFLLNCSWPVEEIGDHLPGQVK
NFQENDIHLPLVVLEELDKFK
GDFVMFEGAQGTLLDIDHGTYPYVTSSNTTAGGVATGSGLGPR
FDMEIEEDLVEEVAR
IQLNDSYAEVGEVQDFIFQER
GLGLESFVDEAGNVIIR
IQLNDSYAEVGEVQDFIFQER
GIIEALNANGIKDIEEANAICEAAGLDPYK
EITDDYIVLEIASNVK
ILEPIYDVEVFVPSDR
FDGNNVIMAADFATDNYEIGEESTSLYK
EDAPMIQNQAASTTLGDIDALAALK
EITDDYIVLEIASNVK
ILEPIYDVEVFVPSDR
KVVEYAHQFDVTVEGELGVLAGVEDEVSSDHHTYTDPEEVIDFATR
YLTGFEVLNPELVICHLDSK
EAGFEIGATESPIIPLYVR
AASVNAAPEVNMNLGLISLIK
LGLTQITYAEEILEVGDGK
SFYFDTNVAYSVAQQNDWEATDPAFR
GLGLESFVDEAGNVIIR
LPANAVMYNTIVTSDLGELVSK
MFSDYLMGDDASATITANTDGTVNLVYK
AASVNAAPEVNMNLGLISLIK
ELWGEGFGITDVLR
KENICVQEAHTLGIPLVGIADTNSDPEDLEYIIPGNDDAIR
ILEPIYDVEVFVPSDR
ESLWQELADITDK
GVESTGMICAEDEIGIGTDHAGIIVLPAEAVPGTLAK
GLIEEMASAYEDPKEVIEFYSK
FFTNADFMSIIK
EMLEDIAILTGGVVISEEK
SYLPGYVLVEAALVGEVAHHLR
MFSDYLMGDDASATITANTDGTVNLVYK
ILLSSLEGFAITTIR
EITDDYIVLEIASNVK
QVIQFIDLSLITK
EDAPMIQNQAASTTLGDIDALAALK
ILLSSLEGFAITTIR
AASVNAAPEVNMNLGLISLIK
FGMDVTLAHPEGYDLIPDVVEVAK
DLDFTPSSEWFESAGISSR
CAAPSNFDADYCYSLGYTASMLIADGK
VSIDTSSLQYENDDLMRPDFNNDDYAIACCVSPMIVGK
GLIEEMASAYEDPKEVIEFYSK
QVAMQIAAMNPIAIDEDGVSEEVKEK
CLLIANTLSR
IYDEAELEMALAWADK
NLIDLTNEEMADVFAR
AASVNAAPEVNMNLGLISLIK
LGLTQITYAEEILEVGDGK
EDAPMIQNQAASTTLGDIDALAALK
GLIEEMASAYEDPKEVIEFYSK
IYDEAELEMALAWADK
GVESTGMICAEDEIGIGTDHAGIIVLPAEAVPGTLAK
EITDDYIVLEIASNVK
VEMLPFGDMDQWVDR
AGAGTDAAIDSLKPYLDKGDIIIDGGNTFFQDTIR
QSNWDLNVATSLAINK
MGLPGISNAVEDIIAAR
SMLEQILMDIQK
KGTELYTYIQNELNEIEADMYEPR
IVLPGVGPVGIENSWVVTNEGVEK
AASVNAAPEVNMNLGLISLIK
DTDKPFIMPVEDVFSITGR
AGAGTDAAIDSLKPYLDKGDIIIDGGNTFFQDTIR
GLIEEMASAYEDPKEVIEFYSK
SYLPGYVLVEAALVGEVAHHLR
ILLSSLEGFAITTIR
VLAFNEVADEVVMLDVK
AGETVALISDAGTPGISDPGFLVVR
TQTAPVATPQELADYDAIIFGTPTR
VAMQDATAQMALLQFMNAGK
VLAFNEVADEVVMLDVK
IVLPGVGPVGIENSWVVTNEGVEK
MTESFAQLFEESLKEIETRPGSIVR
YFLSQALGCNANEVEGMVIGGHGDTTMIPLTR
AGETVALISDAGTPGISDPGFLVVR
EASFCGTPEGIFYYIAGGK
VSIDTSSLQYENDDLMRPDFNNDDYAIACCVSPMIVGK
DTDKPFIMPVEDVFSITGR
DTDKPFIMPVEDVFSITGR
EASFCGTPEGIFYYIAGGK
TQTAPVATPQELADYDAIIFGTPTR
LSGLIPNIFIPEYGSK
AGETVALISDAGTPGISDPGFLVVR
TQTAPVATPQELADYDAIIFGTPTR
LDTDIIIDLMNR
VAHYGLVGDLYEVIPQFIEK
AAAAGEHEEWSLDYPHFADVAEQEGFPMIAAMYR
AGAGTDAAIDSLKPYLDKGDIIIDGGNTFFQDTIR
CVGVITWMHTFSPAK
DTDKPFIMPVEDVFSITGR
AAAAGEHEEWSLDYPHFADVAEQEGFPMIAAMYR
ALYNSVEAAAVVPEDFEVPFGK
LDWNSLAEGTTFVLPAGK
IQLNDSYAEVGEVQDFIFQER
WAVETDYVYPGPIQYFGPTEVCDQATK
FPIETYQELPDPSSPSDKDWAAVTNPQISWGTIDTR
AASVNAAPEVNMNLGLISLIK
NMITGAAQMDGAILVVAATDGPMPQTR
ELFESPCFYLQQNDIVYVEPK
YGNLFDMYEEITDVNPGELAK
QLYDAETGQPIEGLYADLDGDGEITNKDR
LSGLIPNIFIPEYGSK
SLPIALGADVALPAVEIK
NYGDFILEFDFK
GQATEIQIVADMILK
RGFEMDFAELLLEDYK
APVAQVLDGGLSVIIDEAR
AVGFQDGDILLSADNVPFVR
TPQQVLAVFEQPQYTLSPDFAR
LWADLAAFYMDTR
AAAAGEHEEWSLDYPHFADVAEQEGFPMIAAMYR
LELDCDQTGWGLTPIIGVDAK
WAVETDYVYPGPIQYFGPTEVCDQATK
WAVETDYVYPGPIQYFGPTEVCDQATK
DYSVSNPLAIVNTLDSR
LSDNLNLLAAVGPYADFGLTGTDKVTTTDAK
APVAQVLDGGLSVIIDEAR
IYDEAELEMALAWADK
CTIAGPDGELALSIPTVKPDTLK
EITDDYIVLEIASNVK
LDWNSLAEGTTFVLPAGK
FFSNLEDVPMLPADVEIPTK
LLSPSTADEIWNECNELLAQDNFSAR
SLPIALGADVALPAVEIK
LDTDIIIDLMNR
AVGFQDGDILLSADNVPFVR
RGFEMDFAELLLEDYK
VIPVIEDDYVDIEFGTGCLK
APVAQVLDGGLSVIIDEAR
FQIVQVDEPDTLSTISILR
NMVTGAAQMDGAIIVCAATDGPMPQTR
HTEYPMIIDTTNDENAVLTLGSNVTVDGISLNK
EGVIQEALVETIGCSGMTHSAAMAAEILPGK
YGNLFDMYEEITDVNPGELAK
NMITGAAQMDGAILVVAATDGPMPQTR
ELLPDSWETWWK
WAVETDYVYPGPIQYFGPTEVCDQATK
SAMLVIFGEMDWEK
EGFQLNVLDILAHNDDALEK
HILDEFAESVADIAVIEK
SLPIALGADVALPAVEIK
AYPNGFEAVKDFNLEIEDKEFIIFVGPSGCGK
AASVNAAPEVNMNLGLISLIK
MLLEEDTKCFAFLAGHESFAAAEGAIGIAEK
MDAFLILEDGQVFK
CIPVQLVSQTDVR
FQIVQVDEPDTLSTISILR
IIGIDLGTTNSCVAVFEGNEPVVIANSEGK
IIGIDLGTTNSCVAVFEGNEPVVIANSEGK
MEFPEPVIELAIEPK
SLSEMYCIIDEAQNLTPNEIK
EDAPMIQNQAASTTLGDIDALAALK
NTLAGVEKPDAYTDYLMAVLGAR
SLSEMYCIIDEAQNLTPNEIK
TQTAPVATPQELADYDAIIFGTPTR
IIGIDLGTTNSCVAVFEGNEPVVIANSEGK
TMFIVGSMLDTDWK
NLGLDVLDVVNLR
AYHIYSSEDNLTLQIAELADDYLSHTGK
DTGLPIIFTCPYADVR
IIGIDLGTTNSCVAVFEGNEPVVIANSEGK
IIGIDLGTTNSCVAVFEGNEPVVIANSEGK
CIPVQLVSQTDVR
ADNAVICVPSGNFGNITAGLFGK
TQTAPVATPQELADYDAIIFGTPTR
AYPVIEIAPLQGFYDYK
LELDCDQTGWGLTPIIGVDAK
EMLEDIAILTGGVVISEEK
FQIVQVDEPDTLSTISILR
APVAQVLDGGLSVIIDEAR
SLSEMYCIIDEAQNLTPNEIK
YGEILLNYAEAVIEK
TGAEPEIVQLAGMEVLQIK
GQATEIQIVADMILK
CIPVQLVSQTDVR
SVEELNTELLNLLR
NSTDLEDIFIAHIAGMDAMAR
IGGIPVVDDEGYLVGIVTNR
DAVNYVLDHVNIEINSVTDNPIIFKEDK
IGGIPVVDDEGYLVGIVTNR
IGGIPVVDDEGYLVGIVTNR
LYLDDELLNEIPLSSTR
AVQYEQAGTSEFTDIFCPMYYDYNNCIK
CIPVQLVSQTDVR
FGIPYIIMDEGWAK
NVSTGDVNVEMNAAPGVDLTQLLNNMR
NMITGAAQMDGAILVVAATDGPMPQTR
GLGPVLQIAEGWTVEIDPEIHQK
NSTDLEDIFIAHIAGMDAMAR
IDVVPNGWGTPLEVFEHVYK
QDNSEAWVMGYIVGCINDK
TGAILVDGLGVGDVGNIVLR
YGEILLNYAEAVIEK
EYDYQMGVYYMDIIAECEK
CIPVQLVSQTDVR
SQISMGLPSEIKPEDITILGGLNFEK
IGGIPVVDDEGYLVGIVTNR
NPDNPYALPISILPEGGIYQR
LSGLIPNIFIPEYGSK
EMLEDIAILTGGVVISEEK
LSGGGIGLYDANNALVIVLEK
LSDNLNLLAAVGPYADFGLTGTDKVTTTDAK
SLPIALGADVALPAVEIK
YIEHTEFTEEIIADADILYMTR
LSGGGIGLYDANNALVIVLEK
QDNSEAWVMGYIVGCINDK
GDLPLYDDIALYAIK
GLPEWLVQENPDILCLQETK
NMITGAAQMDGAILVVAATDGPMPQTR
FDGVIVTDSMTMQGVANYFDTNER
CIPVQLVSQTDVR
FGIPYIIMDEGWAK
LLGFNNYANFVLDETMSK
NALDGVDIDTGIGTADEAGNVLGEDVYVYK
TGGLADVIGALPAAQIADGVDAR
IMELMAAVDSWIPDPQR
LGLTQITYAEEILEVGDGK
FFVDLTGEFGLTK
GMANGLSMVNPADIETLTVLK
SVYLEGEYGESDICIGVPVILGK
NPGGNIDLTTIQINPFSFR
EIQGTTDSPVEIGSFYVLASADEANLDNFITQHNEEEKK
DAVNYVLDHVNIEINSVTDNPIIFKEDK
LLQSVEEHTPEMVAFINECLVNG
EVVIIEGILALCDK
ASSPLDIYYQWYQNGEDMSTAPSFTFNAEHPGR
EGFMQDMPLFTDFK
DFLTEEILMASSTAK
ASSPLDIYYQWYQNGEDMSTAPSFTFNAEHPGR
GIYPASVDFTTDLHSLGQFIQDGSR
LSGGGIGLYDANNALVIVLEK
QDNSEAWVMGYIVGCINDK
VGLGHGNLGSMLLDEGTECFAFLAGHESFAAAEGAIK
SVYLEGEYGESDICIGVPVILGK
AANQIALGGVIAGVCEAITYAR
DIAYMAGLQIGQQISNQMMK
DSNPILNEPDTFTLNTPAYAANNVYDLK
FEVGEGIEKVETDFAAEVAAMSK
MGVDPTISGSSILVMETGDKNLDGLIAGVEK
SIGTLSAFEQNALEGMLDTLKK
EIELADGFENQGAQLIK
GLGPVLQIAEGWTVEIDPEIHQK
QFCLDWLHSLGLKDEEVR
FFSNLEDVPMLPADVEIPTK
NTLAGVEKPDAYTDYLMAVLGAR
MGVDPTISGSSILVMETGDKNLDGLIAGVEK
SVYLEGEYGESDICIGVPVILGK
DSHILLIEVPM
ANMADVLTAPVASFDQALGGR
DQMFAGELNVEFVPQGTFAER
QLIDVIGDRDFSVNVISK
GFTTNFDDLGQTDGSYFDQIPGLASQR
QDNSEAWVMGYIVGCINDK
IYDEAELEMALAWADK
LSGLIPNIFIPEYGSK
RPNASAVEGFDSSDVLYLIMPDR
IETSPEDLAGMAVAEGILTAR
GDLGVEIPVEEVIFAQK
AELDGKPVIVCSTGIGGPSTSIAVEELAQLGIR
AANQIALGGVIAGVCEAITYAR
DATINYELETLTGFGVK
GFIDVFSDLDGIK
ENFMSDLTFLDDMK
GMANGLSMVNPADIETLTVLK
NPDNPYALPISILPEGGIYQR
AIYWHDETMGADYTVEEIPADLVDEANEWR
GDLGVEIPVEEVIFAQK
GVCFSNVIELPNVLISK
NVILNIFPSLDTSVCATSVR
GFTTNFDDLGQTDGSYFDQIPGLASQR
GFTTNFDDLGQTDGSYFDQIPGLASQR
QLIDVIGDRDFSVNVISK
GFIDVFSDLDGIK
EIELADGFENQGAQLIK
ASDGIMVARGDLGVEIPVEEVIFAQK
ENFMSDLTFLDDMK
DVVQTHLPAIVEALLQK
GMNTAVGDEGGYAPNLGSNAEALAVIAEAVK
DLWETYLPAFK
AELDGKPVIVCSTGIGGPSTSIAVEELAQLGIR
DDLIFDIIEK
DVDKPFLMPVEDVFSITGR
DDFDRIETLPQILFEYPNEKISAIDGDITK
LVLDYQDPENYANACNEFYDQVWETTTNKEEE
MGDQYDLIILDPPAFAK
QDNSEAWVMGYIVGCINDK
GFIDVFSDLDGIK
AAAELSELFVYNIPLR
EGDNYVVLSDILGDEDHLGDMDFK
FGCEWAYTMDGGEVGELEFENFNAAAAK
AAAELSELFVYNIPLR
FAPQANWGNDFGFVDAISQESK
DVDKPFLMPVEDVFSITGR
DMMELCADTGNVYETVAIIGK
HGPLALIDADMPVIVVAPNNELLEK
ILLSSLEGFAITTIR
NMITGAAQMDGAILVVAATDGVMAQTK
TDTEGNWLLTILR
FDDALIENDDYDLLVMGR
CLDCANPGCMEGCPVGIDIPR
FSEIDMDNPASQQQVINFIMMK
DTDKPFLMPVEDVFTITGR
VLDLIAHMASVNA
DDLIFDIIEK
DWQVYTIPVDYSFAR
TGDDAGDGTTTATVLAQAIVAEGLK
AAYAEESFYVGADQLDALVAIK
AILNPGTLVPFLVEK
MSPLGNATADECADYCIVMFSDLTR
NMITGAAQMDGAILVVAATDGPMPQTR
ADHTFSFAAFEYDPDELTFIR
QFHHGDGQSFNAEDFDDIFSSIFGQHAR
GLFSIPFVGLDK
MVDIPGKDLEGVVTAIDFLR
GDLGVEIPVEEVIFAQK
CLDCANPGCMEGCPVGIDIPR
YTGPEEIMLETPNYTEINVIDNYAPTAK
AAYAEESFYVGADQLDALVAIK
DTDKPFLMPVEDVFTITGR
FTLDWSNAPSPILVVSTGTK
DFNLEIEDKEFIIFVGPSGCGK
LSGGGIGLYDANNALVIVLEK
MDEIFEICDEISVLR
LTLDASQLQDFGLTQTSVYLSR
NLIEWLPGSTIWAGK
GMNTAVGDEGGYAPNLGSNAEALAVIAEAVK
TAPAAIQIACDLVDEGMITPEEAVCR
EDAPMIQNQAASTTLGDIDALAALKEQLEGK
TGDDAGDGTTTATVLAQAIVAEGLK
TGDDAGDGTTTATVLAQAIVAEGLK
AAYAEESFYVGADQLDALVAIK
MSPLGNATADECADYCIVMFSDLTR
ADHTFSFAAFEYDPDELTFIR
FGDPELLAQLMPDVSK
DVAEILLEGLR
MGDQYDLIILDPPAFAK
VILTSVLPAAEFPWR
SLGQVFPIWDDAHGYVPEYILTR
AILNPGTLVPFLVEK
NVNGTAILELRPLSFSTVGVESEDDLVK
DDIASFLPVYLEK
SKVTVVGAGNVGATCANVLAFNEVADEVVMLDVK
GGSSLNASNDPLIVIDGLAIDNEGIK
GLFSIPFVGLDK
LYEYLSQDIVYSHPMSLLTFLDNHDTSR
EGFMQDMPLFTDFK
IAMLLDEGSFEEMDMFVEHR
GTIDLSLPSPTLQGEITNQYLLR
VDAGNNVTISAWEDFDLIDGTCTYNQNSK
SVYLEGEYGESDICIGVPVILGK
AILNPGTLVPFLVEK
GGSSLNASNDPLIVIDGLAIDNEGIK
GGSSLNASNDPLIVIDGLAIDNEGIK
VPTLDVSVVDLTVNLAK
FAGAFTLPAAADGTGSWSSSDLAFPHAFTVVK
VVTAFVDVVTEALVK
NFSFQTLNLGTIAVEQISVQK
GLPADVVPGDILLLDDGR
GEMENLCTYAENYGTNLFVLTSPSGR
VFEYIPAPGQFINTTTSAYEDGFSAGQVLEHATEK
TGDDAGDGTTTATVLAQAIVAEGLK
TGDDAGDGTTTATVLAQAIVAEGLK
GGSSLNASNDPLIVIDGLAIDNEGIK
GIFPASVDFSTDLHSMGQWIQEGER
VPTLDVSVVDLTVNLAK
NFSFQTLNLGTIAVEQISVQK
VPTLDVSVVDLTVNLAK
LAAVEGLYEGGTNVGLVGIGMLNPEK
IETSPEDLAGMAVAEGILTAR
LGFSIAEGPEIEDDWHVFSALNFAEDHPAR
GFTTNFDDLGQTDGSYFDQIPGLASQR
GVCFSNVIELPNVLISK
GGSSLNASNDPLIVIDGLAIDNEGIK
LGFSIAEGPEIEDDWHVFSALNFAEDHPAR
AVGESVQKPWEYYENNIAGTLTLVDVMR
NFSFQTLNLGTIAVEQISVQK
IAQVQYLVDGLEEIGVVCQQAGGHAAFVDAGK
VDAGNNVTISAWEDFDLIDGTCTYNQNSK
EGFMQDMPLFTDFK
FAGAFTLPAAADGTGSWSSSDLAFPHAFTVVK
QYPIVSIEDGLDESDWDGFAYQTK
VPTLDVSVVDLTVNLAK
IAQVQYLVDGLEEIGVVCQQAGGHAAFVDAGK
VPTLDVSVVDLTVNLAK
GLPADVVPGDILLLDDGR
ALGVVEGVWVSEIVEGGSAAGADIK
DDLIFDIIEK
IAQVQYLVDGLEEIGVVCQQAGGHAAFVDAGK
VFEYIPAPGQFINTTTSAYEDGFSAGQVLEHATEK
TVTGTIIDAVDDSPIIGANITIK
IAQVQYLVDGLEEIGVVCQQAGGHAAFVDAGK
TVTGTIIDAVDDSPIIGANITIK
IIEEMTPFITGEFTVSDIK
VDGMNVDANLPLNINDITDVNQIR
EGFMQDMPLFTDFK
GGYAIPAFNFNNMEQMQAIIK
QYPIVSIEDGLDESDWDGFAYQTK
ENNLPIVVFDMDTVGNLK
KDALDENLYILEAEIESTSNFK
DDLIFDIIEK
LLIISCIDNLLK
DFNLEIEDKEFIIFVGPSGCGK
NMVADGATDFTECGPGAVLQGLIK
GEMENLCTYAENYGTNLFVLTSPSGR
NMVTGAAQMDGAIIVCAATDGPMPQTR
QDNSEAWVMGYIVGCINDK
LGFSIAEGPEIEDDWHVFSALNFAEDHPAR
FFSNLEDVPMLPADVEIPTK
IAQVQYLVDGLEEIGVVCQQAGGHAAFVDAGK
IAQVQYLVDGLEEIGVVCQQAGGHAAFVDAGK
VALQDAGLSVSDIDDVILVGGQTR
GGYAIPAFNFNNMEQMQAIIK
IAQVQYLVDGLEEIGVVCQQAGGHAAFVDAGK
NMVADGATDFTECGPGAVLQGLIK
AILNPGTLVPFLVEK
KDALDENLYILEAEIESTSNFK
DDLIFDIIEK
FFTNADFMSIIK
EKDLDDWYLITLNQLVK
GGYAIPAFNFNNMEQMQAIIK
GGYAIPAFNFNNMEQMQAIIK
KDALDENLYILEAEIESTSNFK
IAVLSLNPHAGDGGLLGMEEQEIIIPAMK
NYIDYVEITAVENLGIEQR
DFNLEIEDKEFIIFVGPSGCGK
VAAAYAIAGLIDEKELTPDYIIPNPFDKR
FFVDLTGEFGLTK
NMVADGATDFTECGPGAVLQGLIK
DVEIGDDCTIMSYASILK
LMEMAADIIMCHLLIQDASK
ENNFALPAVNCVGTDSINAVLETAAK
DVYASPQMILTIQAPNEEVFEK
NMITGAAQMDGAILVVAATDGPMPQTR
EGDFFYIPSGTIHAICSGSLIYEAQQSSDITYR
NYIDYVEITAVENLGIEQR
DDIASFLPVYLEK
VPTPTGSTTILTAVVDGTVTVDQVNAIMK
DTDKPFIMPVEDVFSITGR
GNDVKEEIQNILALTLAR
GLPADVVPGDILLLDDGR
GANLAEMTNLGMPIPQGFTVTTEACTNYYDNGK
YLSTALFADLFTEK
SDAVEASWNFFDPVLR
ENNFALPAVNCVGTDSINAVLETAAK
DTDKPFIMPVEDVFSITGR
GVIEEVTPDMLLQPGDEVVLSGR
FGGQILDTVDIENYISVPK
VDAGNNVTISAWEDFDLIDGTCTYNQNSK
WLAQGTIYPDCIESLSITGTVIK
LGIVFQDFQLLTDR
ALGVVEGVWVSEIVEGGSAAGADIK
IAQVQYLVDGLEEIGVVCQQAGGHAAFVDAGK
QVANGVVDAFVHTVEQYVTKPVDAK
ENNFALPAVNCVGTDSINAVLETAAK
LMEMAADIIMCHLLIQDASK
NYIDYVEITAVENLGIEQR
VALQDAGLSVSDIDDVILVGGQTR
FDYQAMIVAGLNADGFGR
FTFPEASDAYVVVDAFDR
YGEVLLEYVEALNR
LGFENVEAQLISDEILER
ENNLPIVVFDMDTVGNLK
IVVTDGVFSMDGNVAPMDQICDLAEK
LGIDVTFVNPDASEEEISAAFQPNTK
VDAGNNVTISAWEDFDLIDGTCTYNQNSK
DTDKPFIMPVEDVFSITGR
KDLGEPPLVTPSSQIVGTQAVFNVIMGER
ANEVVEIFTEFPELVDPHTGR
LGIVACGIGYNYLMENYPEGCEYPVLK
DFQPVVDEAEALFK
VDAGNNVTISAWEDFDLIDGTCTYNQNSK
GVIEEVTPDMLLQPGDEVVLSGR
AAYAEESFYVGADQLDALVAIK
DLTDAAALLPDEWGTNDYGR
ALIPVLPTEEEFPYAIR
LGIDVTFVNPDASEEEISAAFQPNTK
SKVTVVGAGNVGATCANVLAFNEVADEVVMLDVK
SYTADITDNTVTITVPYTVSLNNAEVEFK
ANEVVEIFTEFPELVDPHTGR
TILEALNTDLVCDAINTAMR
LGFENVEAQLISDEILER
GFGEVVEVASSAEATYTYIPK
TGEINWNTVPLENIEQIEVIK
GGSSLNASNDPLIVIDGLAIDNEGIK
ADLEMQIESLTEELAYLKK
IETWDYEDLKEMVDMDAVDEFR
LMFLPLVVDAGDGVK
GGSSLNASNDPLIVIDGLAIDNEGIK
FSEIDMDNPASQQQVINFIMMK
PSIAYFSMEYGLDEVLK
LDAPSGTAITLAEGILENMDRK
ENNFALPAVNCVGTDSINAVLETAAK
IVVTDGVFSMDGNVAPMDQICDLAEK
NMITGAAQMDGAILVVAATDGVMAQTK
ANEVVEIFTEFPELVDPHTGR
DFQPVVDEAEALFK
SYTADITDNTVTITVPYTVSLNNAEVEFK
ANEVVEIFTEFPELVDPHTGR
LGFENVEAQLISDEILER
YGYDVTVFEALHEIGGVLK
GGYAIPAFNFNNMEQMQAIIK
AWDRLDIIYEETESLFK
NMITGAAQMDGAILVVAATDGPMPQTR
AQDLQLGFSYMF
EMLEDIAILTGGVVISEEK
FGGQILDTVDIENYISVPK
AGVDILDIPFTDISSMK
EGFMQDMPLFTDFK
CADLGLETVIVER
GGDDTLFALVDGVVR
TILEALNTDLVCDAINTAMR
DMSSADLAHDLALVKNEELIAINQDALGQGAEYIK
QNPDMELAAVFTR
DVEIGDDCTIMSYASILK
EWGIETEGKDIYDLAHEVAETGLMEYGKPFGTQR
LMFLPLVVDAGDGVK
LDCLDFAGLDAVFAK
AVGAAEGVIYIFDLAR
CFAAVATSLNNTYPDAVR
EVLKAPVAQVLDGGLSVIIDEAR
VFGNYQDIDLYENIEGNNWQDQVFGR
KTVDFADDIFMDVAVAFGAPDTRPK
AMGLDYMYVNDGNHVEALIEAFSK
SKVTVVGAGNVGATCANVLAFNEVADEVVMLDVK
EFEPYEVVATTYQAISGAGK
KWDAIVENVTDLCGSAPQLIDELYK
GGDDTLFALVDGVVR
KTVDFADDIFMDVAVAFGAPDTRPK
GSVDVNTPGIYNLVYAAYNEDGFAK
NYIDYVEITAVENLGIEQR
KDALDENLYILEAEIESTSNFK
GFIDVFSDLDGIK
NVLAFINVPGWVGDPR
EMFLNAPFNENPAMLYAAIR
LDCLDFAGLDAVFAK
VFGNYQDIDLYENIEGNNWQDQVFGR
YGYDVTVFEALHEIGGVLK
VFGNYQDIDLYENIEGNNWQDQVFGR
EFEPYEVVATTYQAISGAGK
GQLLFIIDPTQYEAAVR
ALCEELGVSDVISSPTFAIVNEYR
NFSFQTLNLGTIAVEQISVQK
RSPVPIEGSNYDIDVDTVVIAIGQSPNPLIR
DLADILLTQIQK
WVDSITEAWAMDNDAPKPYQAGTW
GAAPAIIGGDHSISIPVARALEELGETIHIVQFDAHLDFAMSRGPQK
NFSFQTLNLGTIAVEQISVQK
KTTDLLFEVPTSLITGFDSR
GSVDVNTPGIYNLVYAAYNEDGFAK
ELLTLFNMPFAK
NMSTYVDYIINQIDSDNK
AMGLDYMYVNDGNHVEALIEAFSK
EMLEDIAILTGGVVISEEK
TSLVEAMAYLSGITNR
NPQVDIAEDNAFFPSEYSLSQYTSPVSDLDGVDYPKPYR
SVYLEGEYGESDICIGVPVILGK
AVGAAEGVIYIFDLAR
GSVDVNTPGIYNLVYAAYNEDGFAK
NSDQITPWIEAFVNAR
TSLVEAMAYLSGITNR
QLNVTQLDVFSR
NTTAPAAEWIAGGVPITMMMNMER
FFSNLEDVPMLPADVEIPTK
FFSNLEDVPMLPADVEIPTK
TSLVEAMAYLSGITNR
DFQPVVDEAEALFK
NMITGAAQMDGAILVVAATDGVMAQTK
ELLTLFGMPFK
EACAVLAIPAENEEELLGLVK
CITGVSGIDYISNPDIQAR
EACAVLAIPAENEEELLGLVK
EAYIDLTLSATEGEAFFDAR
YKDVNGDGVINDDDIVPLSYSNTPTLQYGFAAEFR
RGDNFISSELFVLAALESR
VAQTPEEAVELLQTTPVWDASIR
GVLEAQALPEELSAGIPLQLLSNRPDVK
EACAVLAIPAENEEELLGLVK
FITSPFVNDEVNALAEEAIGK
VPFINFFDGFR
TGDDAGDGTTTATVLAQAIVAEGLK
EACAVLAIPAENEEELLGLVK
YKDVNGDGVINDDDIVPLSYSNTPTLQYGFAAEFR
ALCEELGVSDVISSPTFAIVNEYR
DFQPVVDEAEALFK
NMITGAAQMDGAILVVAATDGVMAQTK
SLVDAYNSEYGTSYVALQNAELENATLYIK
IETWDYEDLKEMVDMDAVDEFR
VPTPTGSTTILTAVVDGTVTVDQVNAIMK
MLLEEDTKCFAFLAGHESFAAAEGAIGIAEK
WAVQLIQSNFDNVPLALDTANK
WPLAFELLNNCGGENHEGFIGMQDHGDDVWFR
AIPGQVVDANSTSNFGVGAFLLAACER
ANEVVEIFTEFPELVDPHTGR
AVGAAEGVIYIFDLAR
DNLFPVPPLFK
LLSASPQMQIWFEMITCKVDTEQVTAFPRAER
DFNLEIEDKEFIIFVGPSGCGK
EIDKPIVLDEMLELAMK
NYNDVIIVASQAQYKPLLDMLMEHGATSSLEER
YYDAFPAIVEDYMNQVNAK
TSLVEAMAYLSGITNR
EQELPDGEFPTVSYPNPEADEAFDLGLK
TGSITSVQAVYVPADDLTDPSPATTFAHLDATVVLSR
AIPGQVVDANSTSNFGVGAFLLAACER
EYYTLAMESLEAVAVAEEK
EGVETHPEIMVPLTGILYEFK
TTLVEAMLFESGVIK
EQELPDGEFPTVSYPNPEADEAFDLGLK
FFVDLTGEFGLTK
MNNLLMEVENEIAVVTINRPK
NLTVQSISIEGFASPEGPLAFNEQLSK
VFGNYQDIDLYENIEGNNWQDQVFGR
GEDTQTLDEVVVTALGIK
EGVETHPEIMVPLTGILYEFK
SGKPMTYTLAIVDDGLLDLTNFK
NLTVQSISIEGFASPEGPLAFNEQLSK
NSDQITPWIEAFVNAR
GQDVSVMLDLEVPEDELMVR
GISMEVQTAAAVLASGSDAVILR
DFWDFVNNDSYLK
MSNVNSYVDQDYYILYGLGTAIK
EYMDWQLAYDFSPNQSELSDLGK
VFGNYQDIDLYENIEGNNWQDQVFGR
TGSITSVQAVYVPADDLTDPSPATTFAHLDATVVLSR
EIAEQINILGDDGVPVEYHVIFWK
VQPIELLSVEALSDCLR
DNLFPVPPLFK
MNNLLMEVENEIAVVTINRPK
FFSNLEDVPMLPADVEIPTK
EMDSEFEYLFTDLR
QQELAEPQVEAPVEVTPVVAAPVTTPK
QQELAEPQVEAPVEVTPVVAAPVTTPK
GMNTAVGDEGGYAPNLGSNAEALAVIAEAVK
NMSTYVDYIINQIDSDNK
SNDGNNMIDNLPTSIDWAGIGIK
SVTDVVDIMDANILVSGGR
GQDVSVMLDLEVPEDELMVR
QQELAEPQVEAPVEVTPVVAAPVTTPK
DPPKFEDLTTVQEVLFTGIK
VQPIELLSVEALSDCLR
VIDTLNPIVEGGTGFIPGPFGTGK
VDEIITFDQLSLEAITK
SVTDVVDIMDANILVSGGR
IENSDDLAMYLLEDAHVACVGGTSFGAPECIR
VDEIITFDQLSLEAITK
GMNTAVGDEGGYAPNLGSNAEALAVIAEAVK
VIDTLNPIVEGGTGFIPGPFGTGK
GMNTAVGDEGGYAPNLGSNAEALAVIAEAVK
TTLVEAMLFESGVIK
SISTDAVFAPPFTNAANILIAADADETDYKK
IEMWDNEDLADMVDYEALEK
TGWHKDIDGSWYYLNNSGAMK
GIGSYLNDLSNLNVDIVPDPDNEGK
GPGNDFLGWIDLPVDYDKEEFAR
VIDTLNPIVEGGTGFIPGPFGTGK
DLPADPLTLFER
EQLMGAILAVFR
DPPKFEDLTTVQEVLFTGIK
VIDTLNPIVEGGTGFIPGPFGTGK
QQELAEPQVEAPVEVTPVVAAPVTTPK
WPLAFELLNNCGGENHEGFIGMQDHGDDVWFR
SEQLVIEALAFIR
ALETLSGDISVYNDQVTYVLFEK
ANDAAGDGTTTATVLAQAIITEGLK
GIGSYLNDLSNLNVDIVPDPDNEGK
AYPNGFEAVKDFNLEIEDKEFIIFVGPSGCGK
AFELSFQTDGIVWVPCDR
EQELPDGEFPTVSYPNPEADEAFDLGLK
SISTDAVFAPPFTNAANILIAADADETDYKK
GMNTAVGDEGGYAPNLGSNAEALAVIAEAVK
AFLRPQLVEMLF
QQNVNTPAGVPGSTPVWWDIK
LFDVYPLYDINIVK
ALETLSGDISVYNDQVTYVLFEK
AIDKPFLLPIEDVFSISGR
LGAFTVPGDGCIDFEPIFK
LNALPDVLEQFIHLR
TLEENFELEEDAIALDGVVVSANR
SEQLVIEALAFIR
ISTNDLLGLYQMIGER
GIGSYLNDLSNLNVDIVPDPDNEGK
AIDKPFLLPIEDVFSISGR
ITVNESCIGCGACTGVAPDVFEMNDEGLASVVGDDVASAK
ITVNESCIGCGACTGVAPDVFEMNDEGLASVVGDDVASAK
LNALPDVLEQFIHLR
TPLGIAPVSTPDNQLVISTILR
ITVNESCIGCGACTGVAPDVFEMNDEGLASVVGDDVASAK
AIDKPFLLPIEDVFSISGR
LEAPEGWIQVIE
AIDKPFLLPIEDVFSISGR
AKAEELPWGEIGVDVVLECTGFYTSK
FEQAFFDGIKDFAFYDDLNVACQR
AFLRPQLVEMLF
EMLEDIAILTGGVVISEEK
AIDKPFLLPIEDVFSISGR
ANDAAGDGTTTATVLAQAIITEGLK
VSEDNEIPVSAILLPDFSR
TGALAIGSSEACMLGGVAAWLR
VIDTLNPIVEGGTGFIPGPFGTGK
VVNVGDVVEVMVLDIDEERR
SALLEAGLFAFIK
TTLVEAMLFESGVIK
YQSEEAGLVDVLGSEDEILAQMR
ALETLSGDISVYNDQVTYVLFEK
VIDTLNPIVEGGTGFIPGPFGTGK
INQVLDEEQPDFVIFTGDVVYSAPADK
STAESIVYSALETLAQR
IGISICEDDKLDLALDLIK
IMELMAAVDSWIPDPQR
MVDIPGKDLEGVVTAIDFLR
AKAEELPWGEIGVDVVLECTGFYTSK
AIYWHDETMGADYTVEEIPADLVDEANEWR
GIEAEIIALPITDALSK
YQSEEAGLVDVLGSEDEILAQMR
AAANMQLQQQLANAQQPVVEEAEEVVVTDANIAPR
LVDYLLQNNADFLCVLGTTAETPTLTEEEKK
YQSEEAGLVDVLGSEDEILAQMR
MVDIPGKDLEGVVTAIDFLR
TGALAIGSSEACMLGGVAAWLR
QQELAEPQVEAPVEVTPVVAAPVTTPK
EYAGMTPLGMTFPELASMTGGGVQTPGFMGHGK
NMITGAAQMDGAILVVAATDGVMAQTK
VPTLDVSVVDLTVNLAK
GIGSYLNDLSNLNVDIVPDPDNEGK
AKAEELPWGEIGVDVVLECTGFYTSK
TGALAIGSSEACMLGGVAAWLR
TGALAIGSSEACMLGGVAAWLR
SALLEAGLFAFIK
GIEAEIIALPITDALSK
IGEELADTLIFSLR
IQYTCFPNEEGGIVDDLLVYCYEPEK
SLLISTLEAYFQGK
GIEAEIIALPITDALSK
MVDIPGKDLEGVVTAIDFLR
DNATQDFLWQFVR
AYSSAVGAGAFVSEIFGDEADELR
GYDFNEDLYVPGYFEVDIK
AIDKPFLLPIEDVFSISGR
NYGVVYDVTSWTDVLPEFGGDTYGSDNFMQQRG
YQSEEAGLVDVLGSEDEILAQMR
YQSEEAGLVDVLGSEDEILAQMR
GIEAEIIALPITDALSK
TDDMPIGVIAVDAIYTPVER
AGMHCIGCPSAQGESLEEAAMVHGIDADVLAAQINDFLADK
HDVHMIDFYYWDISGPGAGLENIDVGFGK
NMITGAAQMDGAILVVAATDGVMAQTK
LLMEETGIPVVVAEDPLTCVAR
MLLEEDTKCFAFLAGHESFAAAEGAIGIAEK
AAANMQLQQQLANAQQPVVEEAEEVVVTDANIAPR
VLDLIAHMASVNA
AIDLMDEAAAKVRIDQMDQPT
GYDFNEDLYVPGYFEVDIK
GIDVELVADEWCNTLEDVK
IQYTCFPNEEGGIVDDLLVYCYEPEK
DLVNWTIIGAAVPYALTPIETPERPEHGNR
ALETLSGDISVYNDQVTYVLFEK
SGGTANVLIPYNMENVISIPQSATVEIQDK
MYGCVPIVTTVLNAEVTDAGLPR
SGGTANVLIPYNMENVISIPQSATVEIQDK
VMFDELMETLNLPK
CPICGNVVEMVEDHGVPLMCCGK
AVNTVDAMTATIEPVDWPILMK
ILGTVDELQETGEELNIPYVVGETVK
VPTPTGSTTILTAVVDGTVTVDQVNAIMK
VTFGPFSGFSGIIEEVNSEK
SGGTANVLIPYNMENVISIPQSATVEIQDK
NLFVAGFIGSPQMN
MIEIIPAIDIIDGK
AECPILIYESILEQECLR
AFVPLAEMFGYSTDLR
GIDVELVADEWCNTLEDVK
FVPGELTQEVFDQAFGEGVVK
ALETLSGDISVYNDQVTYVLFEK
VMFDELMETLNLPK
MYGCVPIVTTVLNAEVTDAGLPR
FVPGELTQEVFDQAFGEGVVK
ILGTVDELQETGEELNIPYVVGETVK
ILGTVDELQETGEELNIPYVVGETVK
MYGCVPIVTTVLNAEVTDAGLPR
MYGCVPIVTTVLNAEVTDAGLPR
FVPGELTQEVFDQAFGEGVVK
VIDTLNPIVEGGTGFIPGPFGTGK
MNIDTDTQWATWEGVLNYYK
LGYDITQYNFFLDQTEGMTDAETLR
ELNNDDDVDGFIVQLPLPK
GIDVELVADEWCNTLEDVK
TAEDYLGEPVTEAVITVPAYFNDAQR
FGLASGVSYVSTGGGALLEAIEGK
NSSLIYSDEIGGLVASMGFK
SVLTLYSYDTNPEDISLPNVLR
SIMPYGAFIEFLPGK
LNLATFVTTYMDDYATK
AIYWHDETMGADYTVEEIPADLVDEANEWR
VISTAYTISELSYVEATELCNFGAK
FGLASGVSYVSTGGGALLEAIEGK
LNLATFVTTYMDDYATK
TAEDYLGEPVTEAVITVPAYFNDAQR
VISTAYTISELSYVEATELCNFGAK
MNIDTDTQWATWEGVLNYYK
DFVDVFDIAVR
DQGDQAQGMGTSSPIGILFAMDPTAPVKNEDGSYNK
YQSEEAGLVDVLGSEDEILAQMR
IQYTCFPNEEGGIVDDLLVYCYEPEK
VLAFNEVADEVVMLDVK
LDCLDFAGLDAVFAK
GGSSLNASNDPLIVIDGLAIDNEGIK
FGLASGVSYVSTGGGALLEAIEGK
DLLDGMALISDDSYSVPK
ADMTQAVLEGVAFAIR
EQYDNSVSHALEYYIADFALSR
DVDKPFLMPVEDVFSITGR
VPTPTGSTTILTAVVDGTVTVDQVNAIMK
SVDASVVWVAEGLFR
MNIDTDTQWATWEGVLNYYK
QDFIYNESDPASTQDFYSVFDQQWR
ADMTQAVLEGVAFAIR
FGLASGVSYVSTGGGALLEAIEGK
LNLATFVTTYMDDYATK
TAEDYLGEPVTEAVITVPAYFNDAQR
DQGDQAQGMGTSSPIGILFAMDPTAPVKNEDGSYNK
DVDKPFLMPVEDVFSITGR
TSINVTAENSFNYLDKFPEFVDGATYMDMYNK
NEIGSFAPADSVLIETEFLR
VGESYTLPMDIVPPVEGANLPEVTPEQR
SISTDAVFAPPFTNAANILIAADADETDYKK
AKAEELPWGEIGVDVVLECTGFYTSK
LNLATFVTTYMDDYATK
DQMPALYEGSEITGALLPEVAK
DFVDVFDIAVR
FCDAFEIPVLSLTNVK
SFEQLLEESLVTIR
EKCPDVVPFWCNSGVATGEATSMQTYEMLLYGTGER
DLDEIITIAGQELNEK
SPSSMDDSNIFSIYDLAEGTIK
SFEQLLEESLVTIR
KYQHINGLGTMDGIFADICEAVDKL
AVTPVFGEYSTVLDQAWEDVR
DVDKPFLMPVEDVFSITGR
LLPVLIDNMGDAYPELIAQK
ELNNDDDVDGFIVQLPLPK
DTLGILEAIVEK
EKPLSLDELTPFLQGCAEKEPEMYVALYADESVPYR
VLAFNEVADEVVMLDVK
GIEAEIIALPITDALSK
TSINVTAENSFNYLDKFPEFVDGATYMDMYNK
DVDKPFLMPVEDVFSITGR
DQGDQAQGMGTSSPIGILFAMDPTAPVKNEDGSYNK
IADYEDVASVTIDDILTER
QLEGINTNVQLDEIGTVLQVSDGVVR
DTLGILEAIVEK
EKCPDVVPFWCNSGVATGEATSMQTYEMLLYGTGER
SPSSMDDSNIFSIYDLAEGTIK
DQGDQAQGMGTSSPIGILFAMDPTAPVKNEDGSYNK
ADYTGPMCIIMGAEDTGVSYDHLALCDEWVK
DQGDQAQGMGTSSPIGILFAMDPTAPVKNEDGSYNK
TGALAIGSSEACMLGGVAAWLR
FCDAFEIPVLSLTNVK
FGLASGVSYVSTGGGALLEAIEGK
FCDAFEIPVLSLTNVK
DTLGILEAIVEK
VGAGPFPTELFDETGEFLCK
VFPMDIMPEYLIK
EMLEDIAILTGGVVISEEK
NSSLIYSDEIGGLVASMGFK
DVDKPFLMPVEDVFSITGR
IADYEDVASVTIDDILTER
IADYEDVASVTIDDILTER
PTEGEYNEEFSLLPVVNYLK
EKPLSLDELTPFLQGCAEKEPEMYVALYADESVPYR
DAGTGEDLFNGEYLINAQGEDVVAGIR
IGPFEVESALMTHPAVIECAITGVPDEIR
EVFAEWINNMLDAEK
DFSFAEAYAPLDFGAR
AGNIIGSELNAVGVNVNFAPDADVNNNPNNPVIGLR
TAEDYLGEPVTEAVITVPAYFNDAQR
VALENAASIAGMFLTTECVIVEK
MNIDTDTQWATWEGVLNYYK
DTLGILEAIVEK
EYGGQGCDPLTYVMCVEELAK
DQSLFIDDDGTAYLLSATNMNR
IGPFEVESALMTHPAVIECAITGVPDEIR
LVTSQIQDLDGSTAGLDGVVYYFSSTDAK
QTPEFAQYFNVVDSFDTHAK
DNFISPLIAAFK
AGNIIGSELNAVGVNVNFAPDADVNNNPNNPVIGLR
DGNSINAMYLELPVMAAAR
GAPIELIDVFPMADGTLPDAAHQVTEGSLR
MIDAVNTFNDIINNMPESEAAFK
TNDFDFHQGPIFADIVLVDEINR
LLPNEGDLWTNAWSPYQGASDENFTSWNDSR
YVTTVLGTSTVHGTDDGSPDIALFNGPQDISYDGNGGYWIAMR
FADVACAGPLLAAELDALGK
YSLTADMLSSNAIEPSEGSLANLLDGDIGTYFHSAWSVSIADK
TAEDYLGEPVTEAVITVPAYFNDAQR
VSDLINNDYVLITLYVDNK
MQIYLSPTENMLDETVVVGFK
FADVACAGPLLAAELDALGK
NLDVNERDPLEIFVDEDTIILK
AKAEELPWGEIGVDVVLECTGFYTSK
LLPNEGDLWTNAWSPYQGASDENFTSWNDSR
FIVNELQEVAELLPNER
DTLGILEAIVEK
GAPIELIDVFPMADGTLPDAAHQVTEGSLR
LLPNEGDLWTNAWSPYQGASDENFTSWNDSR
FADVACAGPLLAAELDALGK
FFSNLEDVPMLPADVEIPTK
AGNIIGSELNAVGVNVNFAPDADVNNNPNNPVIGLR
ESGQIKPFSTLIFEVELVGIEK
VPTPTGSTTILTAVVDGTVTVDQVNAIMK
AKAEELPWGEIGVDVVLECTGFYTSK
LLPNEGDLWTNAWSPYQGASDENFTSWNDSR
QTPGFSGADIANVCNEAALIAAR
FFSNLEDVPMLPADVEIPTK
FFSNLEDVPMLPADVEIPTK
GETVWTIDPQAVIFIGR
FCDAFEIPVLSLTNVK
EIMASQITDVIENLCIQANEHLPEDVK
MNQYETVFILTPVLSDVQMK
MIDAVNTFNDIINNMPESEAAFK
ISTDDLKDIIELIEK
ESGQIKPFSTLIFEVELVGIEK
IDEPVNAIFWIMK
DIQFHPVKDNILHVDFYQIDEAKPIVMEVPVQLEGLAEGVK
MIDAVNTFNDIINNMPESEAAFK
ELDLLTSDELFSQGVSLGEGMGR
GAPIELIDVFPMADGTLPDAAHQVTEGSLR
SEQLVIEALAFIR
IGPFEVESALMTHPAVIECAITGVPDEIR
FGLASGVSYVSTGGGALLEAIEGK
FFSNLEDVPMLPADVEIPTK
FFSNLEDVPMLPADVEIPTK
EIMASQITDVIENLCIQANEHLPEDVK
LGANPVPLQLAIGAEEHFTGVVDLVK
LAEVTGFPCVPAEDLIEATSDCGAYVMVHGALK
EYGGQGCDPLTYVMCVEELAK
EIMASQITDVIENLCIQANEHLPEDVK
WTPDVPMVVPEINPEHFDVIEFQK
MNQYETVFILTPVLSDVQMK
GIEAEIIALPITDALSK
NNFAVFNEPSVENIFTIPMNK
GAPIELIDVFPMADGTLPDAAHQVTEGSLR
NMITGAAQMDGAILVVAATDGVMAQTK
LASSNPSELNIEELLYAATLTNDPAKQEAIYTQATK
GETVWTIDPQAVIFIGR
LPDNVSTLEGALIEPLAVGFHAAIQGDAHLGQK
DGNSINAMYLELPVMAAAR
FGLASGVSYVSTGGGALLEAIEGK
LGYDITQYNFFLDQTEGMTDAETLR
LNLATFVTTYMDDYATK
DKNIEVLITLGAGDIDNYVPEIK
IDEPVNAIFWIMK
IEVEDFPAFILVDDK
LASSNPSELNIEELLYAATLTNDPAKQEAIYTQATK
FSEIDMDNPASQQQVINFIMMK
WTPDVPMVVPEINPEHFDVIEFQK
TDNLTFNSNYYFEAPSLLSIPEGGAGK
FSEIDMDNPASQQQVINFIMMK
LASSNPSELNIEELLYAATLTNDPAKQEAIYTQATK
VFPMDIMPEYLIK
IADYEDVASVTIDDILTER
GIEAEIIALPITDALSK
LASSNPSELNIEELLYAATLTNDPAKQEAIYTQATK
TYETILDDLKTALDNLPETSK
LPDNVSTLEGALIEPLAVGFHAAIQGDAHLGQK
FGLASGVSYVSTGGGALLEAIEGK
EVNELATILKEEYGIEPAAAAVAVAAGPAAGAAAVEEK
VVLDVELLDNLYIR
NPVMTASGTFGYGEEFSDFIDIAR
VPTPTGSTTILTAVVDGTVTVDQVNAIMK
LPDNVSTLEGALIEPLAVGFHAAIQGDAHLGQK
AKDVEGIGDVDLVNYFEVGATYYFNK
NTDFDVFAFTADGTAFMGK
EVNELATILKEEYGIEPAAAAVAVAAGPAAGAAAVEEK
LCTNYSELFMADNDENENAMQEIILPIR
FADVACAGPLLAAELDALGK
LLPNEGDLWTNAWSPYQGASDENFTSWNDSR
DDVAFQIINDELYLDGNAR
AKDVEGIGDVDLVNYFEVGATYYFNK
AAYYDGLENYSSNHLVMLLNPLSADLNCMR
VSDLINNDYVLITLYVDNK
DGNSINAMYLELPVMAAAR
QQSVAEVMNELVEAMQR
TYETILDDLKTALDNLPETSK
VVLDVELLDNLYIR
GVNLLIPVDTVVADDFSNDANIK
NDNPNLMIITDDVYGTFIPHFR
GLGPVLQIAEGWSVELPK
LLPNEGDLWTNAWSPYQGASDENFTSWNDSR
NMITGAAQMDGAILVVAATDGVMAQTK
VMPYFDFVVPTELPGVDPK
DIIAILGMDELSEEDKLVVAR
DAVSVIIAQAPCVLLK
GVNLLIPVDTVVADDFSNDANIK
LLPNEGDLWTNAWSPYQGASDENFTSWNDSR
GITGEVLLQLLEGR
VMPYFDFVVPTELPGVDPK
LCTNYSELFMADNDENENAMQEIILPIR
QVDPAALTVHYVTALGTDSFSQQMLDAWHGENVDTSLTQR
FSEIDMDNPASQQQVINFIMMK
DDVAFQIINDELYLDGNAR
FSEIDMDNPASQQQVINFIMMK
NYTLDTLIPQVGVITDIR
ENELLAIIAVSDPIK
GAPIELIDVFPMADGTLPDAAHQVTEGSLR
IDSYVYEGYEIPIYYDPMIGK
VVLDVELLDNLYIR
VMELMDAVDNWIPLPPR
VPTPTGSTTILTAVVDGTVTVDQVNAIMK
LCTNYSELFMADNDENENAMQEIILPIR
VMPYFDFVVPTELPGVDPK
AYPNGFEAVKDFNLEIEDKEFIIFVGPSGCGK
CIGILTSGGDAPGMNAAIR
GITGEVLLQLLEGR
AAYYDGLENYSSNHLVMLLNPLSADLNCMR
VIFLTADAFGVLPPVSR
NEMENLVDEIAAEIK
GIFEGDLEEGELEIGQVSAIVSR
AGAGVSGSDNFVVENAGWYLFYVK
ALLMILDGWGLGDQK
CIGILTSGGDAPGMNAAIR
AYPNGFEAVKDFNLEIEDKEFIIFVGPSGCGK
NTDFDVFAFTADGTAFMGK
NYTLDTLIPQVGVITDIR
DIIAILGMDELSEEDKLVVAR
AKDVEGIGDVDLVNYFEVGATYYFNK
VNILQPGCGVGGHCIAVDPWFIVSDYPEQAQLIK
EFLQLSGEIDIEPSGDMLGYWK
AGAGVSGSDNFVVENAGWYLFYVK
NMITGAAQMDGAILVVAATDGPMPQTR
AKAEELPWGEIGVDVVLECTGFYTSK
LKDELELLASYILEGR
DTLGILEAIVEK
AGAGVSGSDNFVVENAGWYLFYVK
AGAGVSGSDNFVVENAGWYLFYVK
TTLTGLIIQYLAEK
DLIISLITLK
LAGGSTNPVTGELIDMPNMPVGWLGK
ADQLSQLLIRACFNNCQFHTK
VAELLEIVDDQADIEESTTILNEDNTPK
IEVEDFPAFILVDDK
FFSNLEDVPMLPADVEIPTK
NEMENLVDEIAAEIK
GLLTEAELDDIFSVQNLMHPAYK
VAELLEIVDDQADIEESTTILNEDNTPK
DMIEWVLWNSER
NLGSGVLLFLGNDECGLNYEDNTFR
ALGVVEGVWVSEIVEGGSAAGADIKVDDVIIGLDNKK
LPDLNDYPAINPPYVTPDMAGNWTPYQR
ENINLSALCIAENADFGILR
ECLYCQNNETLHNLMIEIAQLSVSR
ALLMILDGWGLGDQK
ESGQIKPFSTLIFEVELVGIEK
VQVPDGSVTELTTVLNTETTADEINAAFK
GIFEGDLEEGELEIGQVSAIVSR
GVNLLIPVDTVVADDFSNDANIK
VAELLEIVDDQADIEESTTILNEDNTPK
VLEPLETIYDVLK
QYFEQQNPAALEEMTAVMLESAR
YKPFTGLDEPVISFLEEDGEILR
SELSQLSPQPLWDIFAK
LCTNYSELFMADNDENENAMQEIILPIR
LGFSVDEIPLLIR
GYTDMLPEFGGDTAYSDDFFVGR
NYTLDTLIPQVGVITDIR
AGAGVSGSDNFVVENAGWYLFYVK
ENINLSALCIAENADFGILR
FFSNLEDVPMLPADVEIPTK
SLFGTPVINQPQVAILGVGYIEK
NMITGAAQMDGAILVVAATDGPMPQTR
LGIRVMVDNDCVMLALAEK
STQVYGQDVWLPAETLDLIR
LTDIDLSAIPYYTFTVGR
SVFATADDELRPVMNGIYFDITTEDITMVASDGHK
SVIPYLQEGNLFVIESTSPVYTTER
GLVANLLWLPETEYPVR
TVLMGFGLESDAIHSPNENFSLDIFR
AATILAEQLEAFVDLR
TFDNGVICASEQSVVVVDSVYDAVR
NDDLELQNVSWWEGTQDMIDNYDK
SNGDGVGGSISYEYEGFGIVGAYGAADR
TAPVMIYAGHNISEDYLYELTEYLK
FVDPVTEFYTAGGSTSGTSAPTILFR
LGFSVDEIPLLIR
HDTSDYGFSYGAGLQFNPMENVALDFSYEQSR
QVPSIFLINR
IGISICEDDKLDLALDLIK
LGANPVPLQLAIGAEEHFTGVVDLVK
VAELLEIVDDQADIEESTTILNEDNTPK
AGVDILDIPFTDISSMK
IMELMAAVDSWIPDPQR
AATILAEQLEAFVDLR
STQVYGQDVWLPAETLDLIR
QMTQLAQLGLLSR
DYLNLPEWSVADVNGDLAQCGLSGSPTK
DIIAILGMDELSEEDKLVVAR
AATILAEQLEAFVDLR
LCTNYSELFMADNDENENAMQEIILPIR
MVPPPLAFEVLDAVMEK
EYHVPEDVIPLWVADMDFR
DDVAFQIINDELYLDGNAR
DYLNLPEWSVADVNGDLAQCGLSGSPTK
AMFYTDGQAQFFTGAIDNQAEGYFFEK
AATILAEQLEAFVDLR
DYLNLPEWSVADVNGDLAQCGLSGSPTK
EACNPYYDALPAIVQEYMDK
MDMAVMYLEEALAHIR
VMELMDAVDNWIPLPPR
EACNPYYDALPAIVQEYMDK
SVPSVPSVACSTAEALAWDVAFR
TADQGDLLIPVVITVYQDR
AVTPVPQADGTYLVELELAEGSYDLR
LGANPVPLQLAIGAEEHFTGVVDLVK
VMELMDAVDNWIPLPPR
SLFGTPVINQPQVAILGVGYIEK
AGAGVSGSDNFVVENAGWYLFYVK
MNYIQTEIDGVWLIEPNVYSDER
EGVITVEDGTGLQDELDVVEGMQFDR
DYLNLPEWSVADVNGDLAQCGLSGSPTK
IESFGGIDIALLGIGR
DYLNLPEWSVADVNGDLAQCGLSGSPTK
HDTSDYGFSYGAGLQFNPMENVALDFSYEQSR
MDMAVMYLEEALAHIR
LHTFSASDFFEEPALIYDIVKDDVPAK
EACNPYYDALPAIVQEYMDK
LCTNYSELFMADNDENENAMQEIILPIR
AMFYTDGQAQFFTGAIDNQAEGYFFEK
QEIAAEVAEIVAR
NMVTGAAQMDGAIIVCAATDGPMPQTR
QLDALTEFVK
QNVVLATIEGLK
EACNPYYDALPAIVQEYMDK
VNASVVEIKPDVVVVDLNHPLAGADLIFEGEVIESR
NCTNAAEAAEAIGIGLQAF
VMPYFDFVVPTELPGVDPK
LGGIVPDPDEIVTALEEK
LIPLINAFVDAYTK
VMPYFDFVVPTELPGVDPK
STVTYDFTGYVTESTPIDTYWLPK
TADQGDLLIPVVITVYQDR
SVLCIGGSWLVPADALEAGDYDR
CAELWQEAGLPDGVLNIVTCTR
VDLSDNGLVYLTAEEEEEKIIAQGNAPLNDDGTFVR
AAGLDIKDVMTDIIENKF
INVPENFNFGYDVVDAWAAEQPDK
NCTNAAEAAEAIGIGLQAF
EFAEATGIDSLAVAIGTAHGMYASAPALDFSR
TADQGDLLIPVVITVYQDR
TASGVNPYLYPDVNWQDVLFK
GFDFLSDEVVDVIAR
DVTIFATGLCVSETLAAAEK
NGTSDDGFLNMPAVGVNYFFK
IGQMYGLEAIGFFNSQQEINNSPQQTFSDVAPGDVK
CTSGALAGNMDFLVEYK
VMPYFDFVVPTELPGVDPK
HDTSDYGFSYGAGLQFNPMENVALDFSYEQSR
WDAVGAEYVVESTGLFLSK
MDMAVMYLEEALAHIR
ELGVTPMATWVAGALGGVDPK
YAEELAQQQHQGGMQEVIMSTDQAYWQVISLVNK
AHYVLMNVEAPQEVIDELETTFR
YGAGAATNPDPEVFSWAATQVVTAMEATHK
CIGDTEPITCRPADLIPDELDTLR
AHYVLMNVEAPQEVIDELETTFR
MNQYETVFILTPVLSDVQMK
YADTGAAIGGALAIDPTRPVYSNEDPYQFTGGYWQNINSTTGFSNPDWK
WDAVGAEYVVESTGLFLSK
GFDFLSDEVVDVIAR
AHYVLMNVEAPQEVIDELETTFR
INVPENFNFGYDVVDAWAAEQPDK
EFAEATGIDSLAVAIGTAHGMYASAPALDFSR
TADQGDLLIPVVITVYQDR
SGCLAVIEEVMLDEPQYWK
EFAEATGIDSLAVAIGTAHGMYASAPALDFSR
IGYTTYDALNDIALLESSVR
MNVEQQYIDLFSQTEAMICK
DGSQNTLFGLLFEGNQNCCLIETAPQIPVTPATPRPEPEIHK
INVPENFNFGYDVVDAWAAEQPDK
WDAVGAEYVVESTGLFLSK
VMPYFDFVVPTELPGVDPK
YGAGAATNPDPEVFSWAATQVVTAMEATHK
TTVLTTVEAFMEAVK
IADYEDVASVTIDDILTER
CTSGALAGNMDFLVEYK
QVYVSAEEIQSALLQK
VINNPGASGLDPEAPIYIFSSPQISGGAFVAK
VCIKDNPELAEELEGLIFEALNKK
AHYVLMNVEAPQEVIDELETTFR
LVALIYPDFDDAFAHGLQQADIIK
YGAGAATNPDPEVFSWAATQVVTAMEATHK
YGAGAATNPDPEVFSWAATQVVTAMEATHK
AHYVLMNVEAPQEVIDELETTFR
SGCLAVIEEVMLDEPQYWK
ANDIDVPAALIDSEIDVLR
VINNPGASGLDPEAPIYIFSSPQISGGAFVAK
CIGDTEPITCRPADLIPDELDTLR
VMPYFDFVVPTELPGVDPK
DGSQNTLFGLLFEGNQNCCLIETAPQIPVTPATPRPEPEIHK
EAGLTAILGCGFDPGVSGIYTAYAAK
IESFGGIDIALLGIGR
VCIKDNPELAEELEGLIFEALNKK
ANDIDVPAALIDSEIDVLR
GFDFLSDEVVDVIAR
KANLADLALDILQEYAPEK
WDAVGAEYVVESTGLFLSK
ANDIDVPAALIDSEIDVLR
LAVGLYDGMNLDWLAYR
SGCLAVIEEVMLDEPQYWK
AHYVLMNVEAPQEVIDELETTFR
DVTIFATGLCVSETLAAAEK
DYLNLPEWSVADVNGDLAQCGLSGSPTK
WDAVGAEYVVESTGLFLSK
MNVEQQYIDLFSQTEAMICK
INVPENFNFGYDVVDAWAAEQPDK
IGISICEDDKLDLALDLIK
LAVGLYDGMNLDWLAYR
VCIKDNPELAEELEGLIFEALNKK
APMILALANPEPEILPPLAK
EFAEATGIDSLAVAIGTAHGMYASAPALDFSR
AIDDAAAAIWAIPSPFR
DVLETCIDLLGFEAPER
LLQVADYNVPEAEQGIVFIDEIDK
VPTPTGSTTILTAVVDGTVTVDQVNAIMK
FLEVVQPTDIAALLR
AIDDAAAAIWAIPSPFR
TGMSIDDFDLIEANEAFAAQSVAVGK
LALFENLFPIPR
TTFNNAEMNYDLGMQEILRPQIQTFGEEMIVVR
SAGDLSTLPDIFLMQDNSFQK
MIPCSVYLEGEYGESDICIGVPVILGK
KLDLYSENITATLLVPSNDLIENALK
GIDIIEVALITDEDIK
DAPVHILIVEESANITSLLGGK
MIDLISDNYSLLQVMSR
LEELEPMEVVQYYLNR
EMFLNAPFNENPAMLYAAIR
IDETIMFLPLTETEIR
AIDDAAAAIWAIPSPFR
IDVTVTDPVGLYATPATELVDTMK
AGHPGGSLSAADLFTYLYFQEMNIDPK
SALAANIAPEYSNVMEVLVQSYR
MCDENTICVVPIQGVTWTGLNDDVEALDK
GGSIPIISTFEQVLGTK
AASTLLSAADKADNNSLSPIFLMQAGEILVK
DKLEGVVFVGDIPIPMLR
CIGDTEPITCRPADLIPDELDTLR
DGNFPTVISPNPENAEALSMAVNLAK
IDETIMFLPLTETEIR
MIPCSVYLEGEYGESDICIGVPVILGK
EMFLNAPFNENPAMLYAAIR
DQEHQNVLLFIDNIFR
MIPCSVYLEGEYGESDICIGVPVILGK
ASIAGLPEIIVEAAAETAR
ANDIDVPAALIDSEIDVLR
NNPAGNFFLLAGPCVIEGEEMAMR
EVPGFEVNVPQGAFYLFPK
VALENAASIAGMFLTTECVIVEK
AIDDAAAAIWAIPSPFR
DGNFPTVISPNPENAEALSMAVNLAK
IEVEDFPAFILVDDKGNDFFK
ASIAGLPEIIVEAAAETAR
GGSIPIISTFEQVLGTK
THFDEIVSFIDTELAETAR
ELDLLTSDELFSQGVSLGEGMGR
GECDLIDPMCGSGTIPIEAALIAR
GIITDSGNVAEEATFLGIPCITLNTYAEHPETWR
QAIYDNVEEYISIVEDPEFK
ESELLGLLCAHANEILQR
VMPYFDFVVPTELPGVDPK
NVSTGDVNVEMNAAPGVDLTQLLNNMR
GIDIIEVALITDEDIK
IEVEDFPAFILVDDKGNDFFK
GECDLIDPMCGSGTIPIEAALIAR
NNPAGNFFLLAGPCVIEGEEMAMR
LTNVDQLKDFIEDALSYSR
EVPGFEVNVPQGAFYLFPK
VALENAASIAGMFLTTECVIVEK
DAIILSVNDMEMLNSITK
ILFLEGLPNLQDLGK
AGINVWELIELANK
YGAGAATNPDPEVFSWAATQVVTAMEATHK
FFSNLEDVPMLPADVEIPTK
FEEPQEIINDMLAGLDAEDMKK
MGQDGTNTANAGLSINLPLFAPAVYR
EEDIPALAVAAFNDVCTGGNPRPTSVAEIEVLYR
MIPCSVYLEGEYGESDICIGVPVILGK
RNDIQIVGINDLCPVDYLAY
VMPYFDFVVPTELPGVDPK
MTPFMTEDFLLDTEFAR
ESELLGLLCAHANEILQR
ESELLGLLCAHANEILQR
WDAVGAEYVVESTGLFLSK
EEATFLGIPCITLNTYAEHPETWR
DGNFPTVISPNPENAEALSMAVNLAK
VAIDCVNSVGGIILPELLER
VMPYFDFVVPTELPGVDPK
LAASTGVVTQMGNQGASGEGTDLVCEWIWNGEIGEVTK
EGIIEEALIETIGCSGMTHSAAMASEALVGK
EVPLILEPYMTDEYAVDIPK
LIPNTAISELESMTLIAAR
ESELLGLLCAHANEILQR
DAPNIFPIFEEAGYTVAR
YVTCEVNGEPLMIDFFLENGK
IADYEDVASVTIDDILTER
MVFTGDIQQIDQPYLDSQSNGLVYMIDR
GGSIPIISTFEQVLGTK
AAPEMPTVIVEPVIKDDVEIFGEYVGR
TGDVIEVFEIIEIQR
MNIIELEGNNIMNILSR
MVPPPLAFEVLDAVMEK
SNGDGVGGSISYEYEGFGIVGAYGAADR
LIPNTAISELESMTLIAAR
VGLEAYGLEIVENVPVETVPNPYNER
DAPNIFPIFEEAGYTVAR
CNDVVLELTQIGK
LIAELNDFLAANAEEFSQIK
LIPNTAISELESMTLIAAR
FFAFLDINPLVK
LAASTGVVTQMGNQGASGEGTDLVCEWIWNGEIGEVTK
LIAELNDFLAANAEEFSQIK
QQCQGELQLPLSDCGVVALDYR
QQCQGELQLPLSDCGVVALDYR
MNIIELEGNNIMNILSR
AGANVVFVDENIFPQTLAVMTTR
WDAVGAEYVVESTGLFLSK
CADALIEAIPETVK
LIAELNDFLAANAEEFSQIK
LIAELNDFLAANAEEFSQIK
AGANVVFVDENIFPQTLAVMTTR
NIPENAAYATIDDVPNYYLTTLYANELK
KGTELYTYIQNELNEIEADMYEPR
MEDGSDINNSPLYPTNYWEAIGGSSQSFSDYTLPSDAAK
KAEFDIMFGEGISHSGEIIDLGAELGIIK
IDETIMFLPLTETEIR
NEDPVTWATMLTGVIPEK
MVPPPLAFEVLDAVMEK
QQCQGELQLPLSDCGVVALDYR
WDAVGAEYVVESTGLFLSK
LCTNYSELFMADNDENENAMQEIILPIR
FGLASGVSYVSTGGGALLEAIEGK
MEDGSDINNSPLYPTNYWEAIGGSSQSFSDYTLPSDAAK
KAEFDIMFGEGISHSGEIIDLGAELGIIK
QQCQGELQLPLSDCGVVALDYR
CADALIEAIPETVK
DAPNIFPIFEEAGYTVAR
LQQPDIVETLITLPETQLK
AIDDAAAAIWAIPSPFR
VPTPTGSTTILTAVVDGTVTVDQVNAIMK
LIPNTAISELESMTLIAAR
PGWVEHDPMEIWATQSSTLVEVLAK
NCTNAAEAAEAIGIGLQAFCIPGSVADDR
TIMPEGDYKIEDTIAILTDEEGNDIPVTMIQK
NCTNAAEAAEAIGIGLQAFCIPGSVADDR
LAASTGVVTQMGNQGASGEGTDLVCEWIWNGEIGEVTK
IGEYDYYALLAVLK
CNDVVLELTQIGK
TGDVIEVFEIIEIQR
CPQPVTANFAPYLLER
SLPDIHSRANNPTSRMMR
QQCQGELQLPLSDCGVVALDYR
ITDAYAENPQIANLLLAPYFK
QQCQGELQLPLSDCGVVALDYR
VPTPTGSTTILTAVVDGTVTVDQVNAIMK
QDPLFNLLDLYGR
KPVDHLLTQPTLDLLPTLCDLAGIAVPAEK
DYLNLPEWSVADVNGDLAQCGLSGSPTK
LLPWIDGLLDAGEK
FFSNLEDVPMLPADVEIPTK
MEDGSDINNSPLYPTNYWEAIGGSSQSFSDYTLPSDAAK
GISLLDFLETVHIDNDHNFTDFR
CPQPVTANFAPYLLER
IADAFSNDANTQFCAVDEIPDGWEGLDIGPK
LIPNTAISELESMTLIAAR
ITDAYAENPQIANLLLAPYFK
IADAFSNDANTQFCAVDEIPDGWEGLDIGPK
LEVPFDEANLDGLNFLAGK
DGVYAGGDAVTGAATVILAMGAGK
AIGFENDKDILEIFNLAEDVK
EGIGAFEINNFTFGPIGGATNINMR
SDFPNQINNVLAFPGIFR
EGIGAFEINNFTFGPIGGATNINMR
LLPWIDGLLDAGEK
TLDLLEDDDDVQYVWHNWDE
LIPNTAISELESMTLIAAR
LCPIETPEGPNIGLISSLCVFAK
TIMPEGDYKIEDTIAILTDEEGNDIPVTMIQK
EVIPEFLMLLK
IADAFSNDANTQFCAVDEIPDGWEGLDIGPK
FAATSGGIFIDMAIHDIDLMR
DGVYAGGDAVTGAATVILAMGAGK
KLDEDTLLAVFEGVPQFEISR
NVLCEVEAIAEI
WDAVGAEYVVESTGLFLSK
QIDWDQMYFANQQANALGK
MVPPPLAFEVLDAVMEK
LIPLVILNALEGK
LDQAEIVLWMVDSSDASSQIK
MWGFENVFTVPEQMIK
GISLLDFLETVHIDNDHNFTDFR
IADAFSNDANTQFCAVDEIPDGWEGLDIGPK
DFGNITLTGISFICPER
NWIDAVQWHFEDIIRDPHIDPVAAVALK
IADAFSNDANTQFCAVDEIPDGWEGLDIGPK
NMVTGAAQMDGAIIVCAATDGPMPQTR
DAPNIFPIFEEAGYTVAR
NMITGAAQMDGAILVVAATDGPMPQTR
KLDEDTLLAVFEGVPQFEISR
KLDEDTLLAVFEGVPQFEISR
LEVPFDEANLDGLNFLAGK
GVGGVIDGFPSGITIDEEFVQQELNR
AGVDILDIPFTDISSMK
LCTNYSELFMADNDENENAMQEIILPIR
NNTCNVLEIYDGLDDLTAR
LDFGYDQLGYDLIIVNTGK
GVGGVIDGFPSGITIDEEFVQQELNR
SDFPNQINNVLAFPGIFR
SDFPNQINNVLAFPGIFR
SCGSFILIDPITNNTSAVGMIIDR
IADAFSNDANTQFCAVDEIPDGWEGLDIGPK
SCGSFILIDPITNNTSAVGMIIDR
NLEDFGEYILLTNFNK
LCTNYSELFMADNDENENAMQEIILPIR
CELISELEDGHITTYTQGAFTDLCR
EFDLLTFLAQNPNR
KLDEDTLLAVFEGVPQFEISR
DINDRDPLPYAVFIDPPLAHIGITEEEALR
MCDENTICVVPIQGVTWTGLNDDVEALDK
KAEFDIMFGEGISHSGEIIDLGAELGIIK
IFEDESVQVVGLFTLADSR
GFVPLAEMFGYATDLR
GVVPVGFGTDALGGVINIVTNK
MIVDGEMDQYPENAFFNVGSIDEVVEK
YCGQLQMIQEQISNLEAQITDVR
DDTEILDEVVVIGYGQVK
AGVDILDIPFTDISSMK
LDFGYDQLGYDLIIVNTGK
CELISELEDGHITTYTQGAFTDLCR
KGTELYTYIQNELNEIEADMYEPR
QIDWDQMYFANQQANALGK
IVESAGEPVIVVVSALGGITDK
LCTNYSELFMADNDENENAMQEIILPIR
IGISICEDDKLDLALDLIK
IADYEDVASVTIDDILTER
MCDENTICVVPIQGVTWTGLNDDVEALDK
GFVPLAEMFGYATDLR
GFVPLAEMFGYATDLR
TGMGVEEILAAVIER
DGEVTDFNFSGFEVTPADWER
DQVANWYGMFLHESQYLEPVMR
FDESEVPSYSFPMFAGEAPQITPLK
EFDLLTFLAQNPNR
GIELIASENFVSDQVMQAMGSCLTNK
NLEDFGEYILLTNFNK
VVAQLLVNDATALYDDWAVK
IADAFSNDANTQFCAVDEIPDGWEGLDIGPK
DFGNITLTGISFICPER
FPGNDYFFANLVDYYTSSNQASK
AHPDVFNLLLQVMDEGR
GIELIASENFVSDQVMQAMGSCLTNK
AEFTPNPADGTLDITLTTIDNAPIHYTLDGTEPTSTSPVYDGALK
GIELIASENFVSDQVMQAMGSCLTNK
DTVYYDKELVGYVQEAVDELGYSNQK
TIIMPVDVFEMELSDK
AEFTPNPADGTLDITLTTIDNAPIHYTLDGTEPTSTSPVYDGALK
LAFDEGVFINPVIPPACAPQDTLVR
KTDTEWYTGTANAIYQNMAYMEEFNPDYVLILGGDHIYK
DQVANWYGMFLHESQYLEPVMR
YADTGAAIGGALAIDPTRPVYSNEDPYQFTGGYWQNINSTTGFSNPDWK
NMITGAAQMDGAILVVAATDGVMAQTK
GEGTSNDYFPPEVPALPAFMLQR
IGIDGLWNVLEVAR
MWGFENVFTVPEQMIK
FGDDTVGVLFPILSR
SSFFDEHVVETIDVLDKIDALDEISR
ADIFVNSFINGTNWEDEVTAIDR
GVGGVIDGFPSGITIDEEFVQQELNR
MQEIPGVVATETLISLEQSIK
LQNLVAEQLVGCGFNEILNNSLTR
MQEIPGVVATETLISLEQSIK
FPGNDYFFANLVDYYTSSNQASK
IGIDGLWNVLEVAR
IAQVQYLVDGLEEIGVVCQQAGGH
NMITGAAQMDGAILVVAATDGVMAQTK
VSDHALDVVMFAEANEAELDSILAR
VTEGVLAAEFIWGEDLNKIPGLAAAVK
VSDHALDVVMFAEANEAELDSILAR
NMITGAAQMDGAILVVAATDGVMAQTK
GIMEGEYDHLPEQAFYMVGSIEEAVEK
LCTNYSELFMADNDENENAMQEIILPIR
YNVNSIPLDLIIDLK
IMLDNLNLQEEAMTEMFSGVR
YSLEFLDLDVSSAVFK
NATFVVDAIQVGGYDPCTITDFEIPK
VMPYFDFVVPTELPGVDPK
TAPAAIQIACDLVDEGMITPEEAVCR
AELLTAIEDLPYQYGTQTNLYYGSYGAQWQGK
TAPAAIQIACDLVDEGMITPEEAVCR
VDLIPEIDVDAILAK
YCEDLFNEEFSAIETPISFTAER
VTIPYSMMEHLLGSNPILGDLKD
VSDHALDVVMFAEANEAELDSILAR
EMLEDIAILTGGVVISEEK
SPDFIVGSTDVTAWVEQLR
IINELEGIFEGAGWNVIK
DADGSQLGIFYVDYFPR
VTEGVLAAEFIWGEDLNKIPGLAAAVK
DAGFLAQNSAIASGAEAAIIPEDRTDVDQLETFIGR
SPDFIVGSTDVTAWVEQLR
EMLEDIAILTGGVVISEEK
FGSVRDEVNELAEELGADVVVIGSR
GEGTSNDYFPPEVPALPAFMLQR
EAILCDVLGITLEDVK
DIGVVTCVLGMINYK
SYIPALSTLIEMVK
GIMEGEYDHLPEQAFYMVGSIEEAVEK
VDLIPEIDVDAILAK
YCEDLFNEEFSAIETPISFTAER
AGIAEIVSAIVYLK
NMITGAAQMDGAILVVAATDGVMAQTK
KISNIQDLLPILEQIVK
SPDFIVGSTDVTAWVEQLR
EAGCNALVVYLGNFGPETEETLLVK
EMLEDIAILTGGVVISEEK
EMLEDIAILTGGVVISEEK
DAGFLAQNSAIASGAEAAIIPEDRTDVDQLETFIGR
SPDFIVGSTDVTAWVEQLR
WDAVGAEYVVESTGLFLSK
TVGEWIDELVILEAK
HIYIFNTEDLDNDDIIAMIEESPTYTR
EGLPAADFSVFYHLISIDR
ASLTNELSLNASYGYTYATFTDYIINEADKDGNLTVK
EDIVVIAGGVIPAQDYDFLYK
AEMNFNNPENGWFMDASVLFNNR
QSLNLPFVPGVADVEDNKEFLK
YPQVVVIADEIYEHINYIGAHQSIAQFPEMK
SYIPALSTLIEMVK
EAGCNALVVYLGNFGPETEETLLVK
IITDVHEPSQAQPVADVVDVIQLPAFLAR
DNTVPTFGYDANNDAVAAIAEGYGGTISQHADVQAYLTLR
VVPINPLSYDWETEMLNVAK
MLSLLMGEVLSPETVLEKPVPQNELSAVSEIR
QTQQWNSPVATADAVYALLMK
VPTPTGSTTILTAVVDGTVTVDQVNAIMK
YADTGAAIGGALAIDPTRPVYSNEDPYQFTGGYWQNINSTT
HIYIFNTEDLDNDDIIAMIEESPTYTR
EMLEDIAILTGGVVISEEK
MNQYETVFILTPVLSDVQMK
MNQYETVFILTPVLSDVQMK
LAEELDLSLEGIEIVNLR
IGIDGLWNVLEVAR
AELLTAIEDLPYQYGTQTNLYYGSYGAQWQGK
IADAFSNDANTQFCAVDEIPDGWEGLDIGPK
DNTVPTFGYDANNDAVAAIAEGYGGTISQHADVQAYLTLR
AELLTAIEDLPYQYGTQTNLYYGSYGAQWQGK
LAFDEGVFINPVIPPACAPQDTLVR
VPVPTGSTTILTSVVEGEVTVEEVNAAMK
SPDFIVGSTDVTAWVEQLR
SVPTDINAPSIGLYPLLESMSGR
HIYIFNTEDLDNDDIIAMIEESPTYTR
YPDLQNDIAFLAEYSSFTK
VMPYFDFVVPTELPGVDPK
YDGMGYVVAEKISDVNPEK
QTVEELAEGLDEYTLTSGLSGLQIK
MIPCSVYLEGEYGESDICIGVPVILGK
DNLVALFVNSGTADCESLQSIYGPK
DNLVALFVNSGTADCESLQSIYGPK
VPVPTGSTTILTSVVEGEVTVEEVNAAMK
GELPLEVQDLEDEIAGLSTR
FGDDTVGVLFPILSR
SVPTDINAPSIGLYPLLESMSGR
NMITGAAQMDGAILVVAATDGVMAQTK
NTTAPAAEWIAGGVPITMMMNMER
GELPLEVQDLEDEIAGLSTR
ASLTNELSLNASYGYTYATFTDYIINEADKDGNLTVK
EMLEDIAILTGGVVISEEK
EDIVVIAGGVIPAQDYDFLYK
VGISDFIEAGFISSNQLVK
MLLEEETECFAFLAGHESFAAAEGAIGIAEK
YPDLQNDIAFLAEYSSFTK
NMITGAAQMDGAILVVAATDGVMAQTK
LGYDITQYNFFLDQTEGMTDAETLR
NTTAPAAEWIAGGVPITMMMNMER
LCTNYSELFMADNDENENAMQEIILPIR
EATLEDIVELYHTAW
LGYDITQYNFFLDQTEGMTDAETLR
PLLVIAEDVDSEALTTLVVNR
YPQVVVIADEIYEHINYIGAHQSIAQFPEMK
AMLSIQAESRNINMDINGVSMPDRILLGDCVK
TAPAAIQIACDLVDEGMITPEEAVCR
EMLEDIAILTGGVVISEEK
MNQYETVFILTPVLSDVQMK
LGYDITQYNFFLDQTEGMTDAETLR
VGISDFIEAGFISSNQLVK
GTAEDTIFQLLGGLR
NTTAPAAEWIAGGVPITMMMNMER
PLLVIAEDVDSEALTTLVVNR
LLGLLSFLTSGEDETR
QSLNLPFVPGVADVEDNKEFLK
AEAVCSQDAMDDIILASDVVMVAR
YGIEPLVTMFHFDMPAALDER
ELFSNPDVDGGLIGGAALK
LGYDITQYNFFLDQTEGMTDAETLR
MNQYETVFILTPVLSDVQMK
MIPCSVYLEGEYGESDICIGVPVILGK
NTTAPAAEWIAGGVPITMMMNMER
MIPCSVYLEGEYGESDICIGVPVILGK
LTTAMSAGDLSTLPDIFLMQDNSFQK
EAGCNALVVYLGNFGPETEETLLVK
GELQWTQYPNEAWVAIYNDENFNNPTLIR
LGYDITQYNFFLDQTEGMTDAETLR
SYIDNNELYIDVIDNGLGMTQEQVESILMGENK
VVVLWAASTEIYIPLSDEHMSLAALEK
PLLVIAEDVDSEALTTLVVNR
DVALDWDETNYLEAEPGEYITIAR
IDEPVNAIFWIMKDPTIPPVVK
FNYIYGETLVEPEILLPDNAACLR
LTTAMSAGDLSTLPDIFLMQDNSFQK
NLWDVANLLLQK
MIPCSVYLEGEYGESDICIGVPVILGK
DVALDWDETNYLEAEPGEYITIAR
QFVLEANQVIFR
LIIETPVNQDIINDPLDENIVWR
DVALDWDETNYLEAEPGEYITIAR
AEAVCSQDAMDDIILASDVVMVAR
GELQWTQYPNEAWVAIYNDENFNNPTLIR
DFAQDKDYLNAFIVALASK
YPQVVVIADEIYEHINYIGAHQSIAQFPEMK
SVPTDINAPSIGLYPLLESMSGR
METIIFDGEDGTELELGILEQTR
YGNLFDMYEEITDVNPGELAK
LIIETPVNQDIINDPLDENIVWR
GELQWTQYPNEAWVAIYNDENFNNPTLIR
HSGEFMMWSNAESSFVQCAPSDGYIFDVLVK
FNYIYGETLVEPEILLPDNAACLR
NTTAPAAEWIAGGVPITMMMNMER
EVSVEIPFEVVAE
LSSYSAAQIQASESVYTPGELVAPWTNGLEAGGLMK
DVALDWDETNYLEAEPGEYITIAR
DVALDWDETNYLEAEPGEYITIAR
LIIETPVNQDIINDPLDENIVWR
NMITGAAQMDGAILVVAATDGVMAQTK
ALLDEVVLDMIR
IDEPVNAIFWIMKDPTIPPVVK
NTVSDYFPVEQEYGYSVFSTVLHVEWNNK
MNQYETVFILTPVLSDVQMK
QTGCAMLCESSVQEVMDLTPVAHMASIK
TVLIQELISNIATEHGGYSIFTGVGER
MTPIVSIIMGSTSDLPVMEK
LALMEGPDFPIALGVIR
YGNLFDMYEEITDVNPGELAK
EIQGTTDSPVEIGSFYVLASADEANLDNFITQHNEEEK
VTMGEDTQTLDEVVVTALGIK
GYGPEQGYDFLIEAIIK
FAEGILLTLIEDGPK
GIELPDDLKDEVFLIIGER
CIVPSTGYFEWR
DNLVALFVNSGTADCESLQSIYGPK
FFSNLEDVPMLPADVEIPTK
LALMEGPDFPIALGVIR
DTQEEYQDTPTNLWETHYIAIASANMALEEIEK
VALENAASIAGMFLTTECVIVEK
AVGPIEELTQEQIFGY
VTMGEDTQTLDEVVVTALGIK
TVLIQELISNIATEHGGYSIFTGVGER
GLFSIPFVGLDKDGIPVIINEK
MNQYETVFILTPVLSDVQMK
EMLEDIAILTGGVVISEEK
GLFSIPFVGLDKDGIPVIINEK
LLTDDYPESGTEYTTGHVLMVVIDGASGIAVNEAYNTR
TYVLNSGETVIEFAHSVHFVTPQTLEDYPTFSFDNAFR
GLFSIPFVGLDKDGIPVIINEK
NFQENDIHLPLVVLEELDKFK
ILELAGFLDSYIPEPER
MVPPPLAFEVLDAVMEK
VPTLDVSVVDLTVNLAKPATYAEICAAMK
NNVLCIGEISNMGCTPEAIDLFIEK
NNVLCIGEISNMGCTPEAIDLFIEK
FAEGILLTLIEDGPK
LTTAMSAGDLSTLPDIFLMQDNSFQK
MVPPPLAFEVLDAVMEK
PLLVIAEDVDSEALTTLVVNR
MNQYETVFILTPVLSDVQMK
VLNMADGCILLVDAFEGPMPQTR
VPTLDVSVVDLTVNLAKPATYAEICAAMK
IMELMAAVDSWIPDPQR
QMAADIPENYERFMDAFQFIKDVALDWDETNYLEAEPGEYITIAR
NFLDALLTAAAEPEAVK
GLFSIPFVGLDKDGIPVIINEK
ELDLLTSDELFSQGVSLGEGMGR
GLFSIPFVGLDKDGIPVIINEK
ELDLLTSDELFSQGVSLGEGMGR
TILEALNTDLVCDAINTAMR
VVVLWAASTEIYIPLSDEHMSLAALEK
GMVDMLNAQDDLYHVNLQGLDKGEVVNSLTMIDVISR
PLLVIAEDVDSEALTTLVVNR
QDNGADYIMTQLCWDMEQFK
QAALNNIDNGGDMFIPLLDSPATVADFIHDPSGK
NNVLCIGEISNMGCTPEAIDLFIEK
LAGLYPAGALMEIMSDDGTMAR
ILELAGFLDSYIPEPER
AEEQNLELMSSFVSHLYYLPMDPAK
MMANTDPEYVSLLFDTGHFTYCGADPLEMVK
DLAGETLYTDGNFPVLLGTTAENLK
MIPCSVYLEGEYGESDICIGVPVILGK
LLPPLCLSMEEADEFLAR
LAGLYPAGALMEIMSDDGTMAR
TLLATGDVDDILIGNYPATDEELEALSK
AAMVSNLLVVLCADEAAQPVVNTGTLNH
AVNTVDAMTATIEPVDWPILMK
TILEALNTDLVCDAINTAMR
LLPPLCLSMEEADEFLAR
TVLIQELISNIATEHGGYSIFTGVGER
LLPPLCLSMEEADEFLAR
GWDTLWIVDPLDGTK
TILEALNTDLVCDAINTAMR
AEEQNLELMSSFVSHLYYLPMDPAK
DLAGETLYTDGNFPVLLGTTAENLK
QDNGADYIMTQLCWDMEQFK
IMELMAAVDSWIPDPQR
MEDGSDINNSPLYPTNYWEAIGGSSQSFSDYTLPSDAAK
NKIDMAIVFGERFADGLYTGDAR
NMITGAAQMDGAILVVAATDGVMAQTK
FFSNLEDVPMLPADVEIPTK
CPTGVFPEYAFIGR
DIDLIGSVTAEIIDR
MIPCSVYLEGEYGESDICIGVPVILGK
DLAGETLYTDGNFPVLLGTTAENLK
GLFSIPFVGLDKDGIPVIINEK
QLLQLVESCDEILVLEDGQPFVEK
MVPPPLAFEVLDAVMEK
DIDLIGSVTAEIIDR
GLFSIPFVGLDKDGIPVIINEK
QAALNNIDNGGDMFIPLLDSPATVADFIHDPSGK
LCTNYSELFMADNDENENAMQEIILPIR
DVALDWDETNYLEAEPGEYITIAR
SPDFIVGSTDVTAWVEQLR
LLTDDYPESGTEYTTGHVLMVVIDGASGIAVNEAYNTR
GLIVGSPTYSNQIFPEVESLLSK
MVPPPLAFEVLDAVMEK
VLSESDFQVNQLLDILR
VMPYFDFVVPTELPGVDPK
TILEALNTDLVCDAINTAMR
DIDLIGSVTAEIIDR
LVEAYGPVPIVPEMAYDVDASAESMSLER
VQNNALIVVEDFVFEAPK
MVPPPLAFEVLDAVMEK
MLVCGEDLGMIPDCVSSVMNDLR
LVEAYGPVPIVPEMAYDVDASAESMSLER
TVLIQELISNIATEHGGYSIFTGVGER
TILEALNTDLVCDAINTAMR
QLAEDPFNNWVALNK
FDIPVLAEEFLR
NMITGAAQMDGAILVVAATDGVMAQTK
SGWLGEVSTEVFSFEDLTK
VQNNALIVVEDFVFEAPK
NAQTVELTCSQPDYGFPAATTYTVQASFEQDFIEATDESK
ILELAGFLDSYIPEPER
LLPPLCLSMEEADEFLAR
LLPPLCLSMEEADEFLAR
QISGLADLFANR
IMELMAAVDSWIPDPQR
NMVTGAAQMDGAIIVCAATDGPMPQTR
PLLVIAEDVDSEALTTLVVNR
WDAVGAEYVVESTGLFLSK
TVICEIVEAIEYDELK
VQNNALIVVEDFVFEAPK
IETAEDLSNVNFVITSLTNNKFPEITFK
FDIPVLAEEFLR
MDGSSEDISIPALIDYLR
ALFDTPLSDSNALLDSVITHIR
ANPVDALEVFGEYVMGIHGK
DLAGETLYTDGNFPVLLGTTAENLK
NAQTVELTCSQPDYGFPAATTYTVQASFEQDFIEATDESK
ADFSESGPMNEMVVMGVLAIR
MVFTGDIQQIDQPYLDSQSNGLVYMIDR
GYNGLLNEEIIDLTAVDVSDTIQR
NVGEPGGGPFLAYNSDGTISLQILESSQIDMNDPAK
GHGPAWANSLFEDFCEFGLGMELANEK
MPDLNAGSLEAAMSMIAGTAR
NEGHRDICLIPASAHGTNPASAHM
DIHTGDTLCDETAPIVLESMDFPEPVIGIAVEPK
ADFSESGPMNEMVVMGVLAIR
VMPYFDFVVPTELPGVDPK
IGLFDMILLK
ATAEYDFNGIVDDVDFYPALIGQPGK
AFCQPFDFLFLDEPISHLDDENSR
TIVWYLENQDWVEEVTSGDYQGYYEK
ADFSESGPMNEMVVMGVLAIR
SGWLGEVSTEVFSFEDLTK
YDESISIFDDLDILSK
VQNNALIVVEDFVFEAPK
LCTNYSELFMADNDENENAMQEIILPIR
DAPELIYSCQEQLLLEAEAYAR
KGTELYTYIQNELNEIEADMYEPR
HIFDGADWFHFTGITPALNDEVAAICLEACK
MVPPPLAFEVLDAVMEK
QGNDTSEVMLLDTGWEFSQSGTEK
ELDLLTSDELFSQGVSLGEGMGR
ATAEYDFNGIVDDVDFYPALIGQPGK
MVPPPLAFEVLDAVMEK
IKEILVQEGDNITGDQTLITLEPII
TVICEIVEAIEYDELK
PLLVIAEDVDSEALTTLVVNR
NQDALTSVEQLIDGCVDIANEVGTAK
TYTAFFNTEPQVGSVIVGMTAGLEEAR
ALAEEEGLLVGISSGAAVYAATELAK
LIIETPVNQDIINDPLDENIVWR
APNVAMLDYLTIGILPK
ATAEYDFNGIVDDVDFYPALIGQPGK
GSTFYADLAYMYSTYKEDFYPFDDGALK
NQDALTSVEQLIDGCVDIANEVGTAK
DFEPDWIIAMGGGSPIDAAK
FTDETFGTYQAGFLAQLNCPDGLTFPEPYKEVTDASGNVISATGR
NQDALTSVEQLIDGCVDIANEVGTAK
MVPPPLAFEVLDAVMEK
LTTAMSAGDLSTLPDIFLMQDNSFQK
TYTAFFNTEPQVGSVIVGMTAGLEEAR
APNVAMLDYLTIGILPK
QIPVFVVSEQGASIYSASK
KNNTFSADFEDLVANSDYELEGWYNVAVEGGR
NMITGAAQMDGAILVVAATDGVMAQTK
DVASPFLTSIQESAVKPVEPVFLDFK
TYTAFFNTEPQVGSVIVGMTAGLEEAR
ANMETALTEALYLAALER
EMLEDIAILTGGVVISEEK
DIAGTLISFLR
DFEPDWIIAMGGGSPIDAAK
NQDALTSVEQLIDGCVDIANEVGTAK
NQDALTSVEQLIDGCVDIANEVGTAK
DLEGVVTAIDFLR
KNNTFSADFEDLVANSDYELEGWYNVAVEGGR
FALLPDVSIGTWDDFK
IETAEDLSNVNFVITSLTNNKFPEITFK
VVAQLLVNDATALYDDWAVK
MIPCSVYLEGEYGESDICIGVPVILGK
DVASPFLTSIQESAVKPVEPVFLDFK
ANMETALTEALYLAALER
TYTAFFNTEPQVGSVIVGMTAGLEEAR
DLNGLTPEQFLAALDK
LIDVMEYGIENSDEFVGFIR
LIDVMEYGIENSDEFVGFIR
SVLCEGAQGTMLDIDFGSYPFVTSSNTVCAGACTGLGVAPNR
DPWGIRPAFWYQDDEIAVLASERPVIQTALNVPVEK
ILELAGFLDSYIPEPER
NAQTVELTCSQPDYGFPAATTYTVQASFEQDFIEATDESK
AHLLIPEGEENIMYSWMLNFQYMSDDYVK
ADVILVSDTSMLGAELPSLTTGLR
FALLPDVSIGTWDDFK
GNYTLGIQEQIIFPEINIDSITR
GNYTLGIQEQIIFPEINIDSITR
DVATNLLWSMIPETK
TDKQEIYDFIISEMADAAETGLK
DAVNYVLDHVNIEINSVTDNPIIFK
MLDLLGNLINEDKELELVGHANNGADIYDIIR
LGIAPIAWTNDDLPDLGKENTFEQCVSEMALAGFTGSEVGNKYPK
PSELNIEELLYAATLTNDPAK
VNGDDKLENDLATEYSVSEDALTWTFK
TYTAFFNTEPQVGSVIVGMTAGLEEAR
LIDVMEYGIENSDEFVGFIR
LIDVMEYGIENSDEFVGFIR
ADVILVSDTSMLGAELPSLTTGLR
DAQAGATVINATLQTTQTTASVYDASIAEIEIR
MVPPPLAFEVLDAVMEK
ATAEYDFNGIVDDVDFYPALIGQPGK
DAVNYVLDHVNIEINSVTDNPIIFK
IPFFADPDQPFNQVMANVALR
TDKQEIYDFIISEMADAAETGLK
GVEESEFILGTLETMGLK
TAEDYLGQEVTEAVITVPAYFSDSQR
TDKQEIYDFIISEMADAAETGLK
LSDNLNLLAAVGPYADFGLTGTDK
EVPTLELVAGVVEDAYYDK
EVPTLELVAGVVEDAYYDK
LSDNLNLLAAVGPYADFGLTGTDK
VMELMDAVDNWIPLPPR
IEALTSEMEDSSISLLDMVIK
AHLLIPEGEENIMYSWMLNFQYMSDDYVK
TAEDYLGQEVTEAVITVPAYFSDSQR
PLLVIAEDVDSEALTTLVVNR
VMPYFDFVVPTELPGVDPK
DFEPDWIIAMGGGSPIDAAK
LSDNLNLLAAVGPYADFGLTGTDK
QLALYVTMYSPLQMAADIPENYER
LSDNLNLLAAVGPYADFGLTGTDK
NGQQQVDPITTWDYWEINAEGVQSVK
VPLVTLTNYEAVLDVALR
ANMETALTEALYLAALER
TPDLGGINNIVEAVLYCK
ANMETALTEALYLAALER
VMELMDAVDNWIPLPPR
GVEESEFILGTLETMGLK
DFEPDWIIAMGGGSPIDAAK
VPLVTLTNYEAVLDVALR
VMPYFDFVVPTELPGVDPK
WAEGILQTLVEIAPK
MVPPPLAFEVLDAVMEK
LCTNYSELFMADNDENENAMQEIILPIR
FFSNLEDVPMLPADVEIPTK
NMVTGAAQMDGAIIVCAATDGPMPQTR
GNYTLGIQEQIIFPEINIDSITR
QFNEVANVTGIILTK
VLNNTITDVLQEYEIKPGDVFFLPAGR
VPLVTLTNYEAVLDVALR
TQATGYGLLYLTEELLK
VPLVTLTNYEAVLDVALR
IEMLENDDLAPLIDQEALAEFR
IIDFPLSNCINSGVDTVGVLTQYQPLR
LLPQINGFANFNDNIDPPVSVTDGSSYGVPYNITR
WDAVGAEYVVESTGLFLSK
VLNNTITDVLQEYEIKPGDVFFLPAGR
GASSIGTVSSPLFIIDGLPIDNGSYNPDR
DWVWQVASDENDNPVIAMVR
NTDFFGLVDGLNFAVQYQGK
TQATGYGLLYLTEELLK
IMELMAAVDSWIPDPQR
NTDFFGLVDGLNFAVQYQGK
FLEGGMVEITASYPAGVIGNTLENLR
LANTGYVSILPVDQDIEHTAGASFAPNPIYFDPENIVK
ELDMVQQLAPIFENLK
FFSNLEDVPMLPADVEIPTK
FALLPDVSIGTWDDFK
NMVTGAAQMDGAIIVCAATDGPMPQTR
QPFLLIDTIEELEPGVR
MQEIPGVVATETLISLEQSIK
FLEGGMVEITASYPAGVIGNTLENLR
IEMLENDDLAPLIDQEALAEFR
VPTPTGSTTILTAVVDGTVTVDQVNAIMK
ANLADLALDILQEYAPEKK
NEYWNPAPVDQLSTSNEGAGLLATLGFK
SGAVDIVIVDSVAALVPR
NQDALTSVEQLIDGCVDIANEVGTAK
VLNNTITDVLQEYEIKPGDVFFLPAGR
RLGIEEGIELNPPLFDLFLK
LANTGYVSILPVDQDIEHTAGASFAPNPIYFDPENIVK
ELDMVQQLAPIFENLK
EPLDLQVLGENPVAEFNAVIQK
LIDVMEYGIENSDEFVGFIR
WDAVGAEYVVESTGLFLSK
ILELAGFLDSYIPEPER
LIDVMEYGIENSDEFVGFIR
TVFELVQDLSELWGLDKDHVAK
VPTPTGSTTILTAVVDGTVTVDQVNAIMK
VPTPTGSTTILTAVVDGTVTVDQVNAIMK
ELQDIISILGMEELSEEDKLVVNR
VMPYFDFVVPTELPGVDPK
EYLIGPAAPYELQGDVPNVVFPCAALQDGER
ADNNSLSPIFLMQAGEILVK
VMPYFDFVVPTELPGVDPK
IADLIAIGGTLDYVVPDIDR
DICTDCDLVVEAAIENMEIK
MEALGIYEVAPEDFALCEFVCSSK
ADNNSLSPIFLMQAGEILVK
AGTEDVANVFEPFSSIVTFPK
AVENGDMITLDFEGFVDGEAFEGGK
VMPYFDFVVPTELPGVDPK
VMPYFDFVVPTELPGVDPK
EPLDLQVLGENPVAEFNAVIQK
NEVIADIVALLQSPAK
GNYTLGIQEQIIFPEINIDSITR
YLDSLGFIEVETPVLIGSTPEGAR
PLLVIAEDVDSEALTTLVVNR
LWDPELNTNNGTAYPNVRTYSVGVNVSF
ELDMVQQLAPIFENLK
LTTAMSAGDLSTLPDIFLMQDNSFQK
VMPYFDFVVPTELPGVDPK
MEALGIYEVAPEDFALCEFVCSSK
MEALGIYEVAPEDFALCEFVCSSK
TEFNIEGYPSPEFIDLVLK
TPLEGCVFIGDIPIPMIR
TVFELVQDLSELWGLDKDHVAK
ELQDIISILGMEELSEEDKLVVNR
TVFELVQDLSELWGLDKDHVAK
LCTNYSELFMADNDENENAMQEIILPIR
IMELMAAVDSWIPDPQR
LCTNYSELFMADNDENENAMQEIILPIR
NEYWNPAPVDQLSTSNEGAGLLATLGFK
LTTAMSAGDLSTLPDIFLMQDNSFQK
NEVIADIVALLQSPAK
VMPYFDFVVPTELPGVDPK
WDSDHVTIMDDPTMELFSEIVR
YLDSLGFIEVETPVLIGSTPEGAR
DICTDCDLVVEAAIENMEIK
LGVGSDDTVAVGIVYQF
FALLPDVSIGTWDDFK
MEGGLANFACLLDNDNIVVSGAFTK
EQFIQDYLLASEYADAAIAAETNEAK
PTELPGVDPK
MEGGLANFACLLDNDNIVVSGAFTK
VPLVTLTNYEAVLDVALR
AIENPENLQFNYFVQTTGPYITEDMFR
IADLIAIGGTLDYVVPDIDR
MEGGLANFACLLDNDNIVVSGAFTK
VMPYFDFVVPTELPGVDPK
LCTNYSELFMADNDENENAMQEIILPIR
LCTNYSELFMADNDENENAMQEIILPIR
QDWSPASFIESTVAELK
VMPYFDFVVPTELPGVDPK
ALNEVFYLEDFLQIEK
FMDSLEFIAIVTHVADAR
LCTNYSELFMADNDENENAMQEIILPIR
AGKPAIEVFEEAMNNIMPVLEVK
TAEDYLGQEVTEAVITVPAYFSDSQR
VVAQLLVNDATALYDDWAVK
LCTNYSELFMADNDENENAMQEIILPIR
MEGGLANFACLLDNDNIVVSGAFTK
MEGGLANFACLLDNDNIVVSGAFTK
EQFIQDYLLASEYADAAIAAETNEAK
EQFIQDYLLASEYADAAIAAETNEAK
EFLQLSGEIDIEPSGDMLGYWK
DAMPVLFDLLK
QMFLAEVGLEESGVAR
IGISICEDDKLDLALDLIK
TQATGYGLLYLTEELLK
VMPYFDFVVPTELPGVDPK
DICTDCDLVVEAAIENMEIK
TIDGYIGEFLSAIDAR
ELQDIISILGMEELSEEDKLVVNR
GFINPVYELVTDKDGNITDVTVSYNEDYVEQMLR
PTELPGVDPK
LMEFLGNVVPFVSEMPK
AQDLQLGFSYMF
LANTGYVSILPVDQDIEHTAGASFAPNPIYFDPENIVK
NEYWNPAPVDQLSTSNEGAGLLATLGFK
ADSDGNSVLKSDNSGYWTLGDVLIALQK
QAIYDNVEEYISIVEDPEFKK
NTLAGVEKPDAYTDYLMAVLGAR
LFGDDGAIVGGLASIDGIPVTVVGQQK
TIDGYIGEFLSAIDAR
AHLLIPEGEENIMYSWMLNFQYMSDDYVK
VPTPTGSTTILTAVVDGTVTVDQVNAIMK
MVPPPLAFEVLDAVMEK
LASSNPSELNIEELLYAATLTNDPAK
LCTNYSELFMADNDENENAMQEIILPIR
LASSNPSELNIEELLYAATLTNDPAK
LANTGYVSILPVDQGIEHSAGASFAPNPLYFDPENIIK
EFLQLSGEIDIEPSGDMLGYWK
AGKPAIEVFEEAMNNIMPVLEVK
PYFDFVVPTELPGVDPK
SATLLNELITILK
TVQCEDEIAGCASAVGAAFAGALAVTTTSGPGICLK
LANTGYVSILPVDQGIEHSAGASFAPNPLYFDPENIIK
CINIDPYANAFNMNSEGGEWMSDLTDMKPELHER
AGDGTQLRPFIVWFGEAVPEIETAVR
PLLVIAEDVDSEALTTLVVNR
LANTGYVSILPVDQGIEHSAGASFAPNPLYFDPENIIK
LANTGYVSILPVDQGIEHSAGASFAPNPLYFDPENIIK
ELGVPLVTGDIPGVAVILGSAPTKEEAVALVK
ENIGLIEVMGLAVLPAR
NLREDILSPFLNVTAAATAFPGEEIEIR
VDGGAVANNFLMQFQSDILGTR
LANTGYVSILPVDQGIEHSAGASFAPNPLYFDPENIIK
QYDINEAIALLK
LASSNPSELNIEELLYAATLTNDPAK
TIDGYIGEFLSAIDAR
LANTGYVSILPVDQGIEHSAGASFAPNPLYFDPENIIK
QLDGLGPNGETIMDYSIYDAINAGFGK
VPTPTGSTTILTAVVDGTVTVDQVNAIMK
FFSNLEDVPMLPADVEIPTK
QLDGLGPNGETIMDYSIYDAINAGFGK
LASSNPSELNIEELLYAATLTNDPAK
ELGVPLVTGDIPGVAVILGSAPTKEEAVALVK
AQDLQLGFSYMF
LIDELVQVASEEKDNATQDFLWQFVR
ALNEVFYLEDFLQIEK
EIPQVAGSLEEALNELDLDREFLK
LIDELVQVASEEKDNATQDFLWQFVR
TVQCEDEIAGCASAVGAAFAGALAVTTTSGPGICLK
FLAIPSTSGTATEVTAFAVITDYSSGIK
QDWSPASFIESTVAELK
FLDPPLHEFLPTTLEEISALAK
ELGVPLVTGDIPGVAVILGSAPTKEEAVALVK
LIDELVQVASEEKDNATQDFLWQFVR
MEGGLANFACLLDNDNIVVSGAFTK
ENIGLIEVMGLAVLPAR
LIDELVQVASEEKDNATQDFLWQFVR
LIDELVQVASEEKDNATQDFLWQFVR
DGFVIDGQPGFILQPYDEVYVR
VPTPTGSTTILTAVVDGTVTVDQVNAIMK
VMELMDAVDNWIPLPPR
LANTGYVSILPVDQGIEHSAGASFAPNPLYFDPENIIK
DICTDCDLVVEAAIENMEIK
FLDPPLHEFLPTTLEEISALAK
CADYALSDYEGAISVFIHADLDKR
CADVILQNQAECISVFVHSPLEDR
CMALPVVVAQESIADK
QISSTLHLLDEGATIPFISR
VMPYFDFVVPTELPGVDPK
LIDELVQVASEEKDNATQDFLWQFVR
GTELYTYIQNELNEIEADMYEPR
TVFELVQDLSELWGLDKDHVAK
EQFIQDYLLASEYADAAIAAETNEAK
EQFIQDYLLASEYADAAIAAETNEAK
MEGGLANFACLLDNDNIVVSGAFTK
AQDLQLGFSYMF
FVEPLGIPDVNCIPLSALDGDNVVDK
EDFVENIAMYVTHDQAYWDNMLK
ASLTNELSLNASYGYTYATFTDYIINEADKDGNLTVK
QLIGLEDELTIHCISSLPELFDGNPPFK
TIDGYIGEFLSAIDAR
VMPYFDFVVPTELPGVDPK
LMEFLGNVVPFVSEMPK
LANTGYVSILPVDQGIEHSAGASFAPNPLYFDPENIIK
LVLETVDAILNDTVKPIAQEDMAVVGELRPAPK
WDAVGAEYVVESTGLFLSK
DGFVIDGQPGFILQPYDEVYVR
GGTTILTEVPEMFGAETILMNR
LYGFILGPGGLVDHNYMELTADIIDEYR
GGTTILTEVPEMFGAETILMNR
DYVFDFVTPYPDFDVK
DICTDCDLVVEAAIENMEIK
LYDFITMGELVAYDALNR
WDAVGAEYVVESTGLFLSK
QEGISYIAGAELPCLIVNVMR
IDTSQAVADVVFEEEIIPITETPEQATPPPPEAPK
CMALPVVVAQESIADK
LVLETVDAILNDTVKPIAQEDMAVVGELRPAPK
PLLVIAEDVDSEALTTLVVNR
ELGVPLVTGDIPGVAVILGSAPTKEEAVALVK
NMETGEQNLVSVEELIAALR
GGTTILTEVPEMFGAETILMNR
IDTSQAVADVVFEEEIIPITETPEQATPPPPEAPK
NMETGEQNLVSVEELIAALR
QEGISYIAGAELPCLIVNVMR
AVGVTPEWVQVGNETTPGMMLPVGSVDNPEQLTALNNAGYDAVK
SGVPCNLIISDAGGLSVLTAWAAGK
ELGVPLVTGDIPGVAVILGSAPTKEEAVALVK
DYVFDFVTPYPDFDVK
MTLFETVFSGNDAVYGLTEGAINAAIEQHGADK
VTVVGAGNVGATCANVLAFNEVADEVVMLDVK
FAIIDAVNGEEYLSGLAECFHLPEAR
FVEPLGIPDVNCIPLSALDGDNVVDK
SGVPCNLIISDAGGLSVLTAWAAGK
IAGDDVTLQVFEGTEGIPTNAEVVFLGK
NALLTSPEEELSSLMNALK
VPTPTGSTTILTAVVDGTVTVDQVNAIMK
IDTSQAVADVVFEEEIIPITETPEQATPPPPEAPK
EDFVENIAMYVTHDQAYWDNMLK
IDTSQAVADVVFEEEIIPITETPEQATPPPPEAPK
SGVPCNLIISDAGGLSVLTAWAAGK
GGTTILTEVPEMFGAETILMNR
NDIQIVGINDLCPVDYLAYMLK
FFSNLEDVPMLPADVEIPTK
QEGISYIAGAELPCLIVNVMR
DYVFDFVTPYPDFDVK
IAGDDVTLQVFEGTEGIPTNAEVVFLGK
IAGDDVTLQVFEGTEGIPTNAEVVFLGK
SGVPCNLIISDAGGLSVLTAWAAGK
NDIQIVGINDLCPVDYLAYMLK
ADISYQLLLYSFADSDGDGYGDLNGVTQK
MTDFGAFIELEPGVDALLHVSQISR
EMLEDIAILTGGVVISEEK
ADGFELVKDFSDLFGMNAAGTDAK
DGCEVIGMVAAYTYGFPVAEEAFK
TTFNCNELPTDECLWAWQENQDIPQLTSISWSPSSQR
IDTSQAVADVVFEEEIIPITETPEQATPPPPEAPK
ILELAGFLDSYIPEPER
TGYDIPIHVDAASGGFILPFLYPDTK
TTFNCNELPTDECLWAWQENQDIPQLTSISWSPSSQR
VGDLVLNTEMHEVTVKGNEVRLTPTEYK
LCTNYSELFMADNDENENAMQEIILPIR
DITGSVATVNAEALTVVPVASATEALTGK
DLIDVLNELYAK
ADEQILDIGDASAQELAEILK
FVEPLGIPDVNCIPLSALDGDNVVDK
FLDPPLHEFLPTTLEEISALAK
ADEQILDIGDASAQELAEILK
IEVDNPTHNEILFEHNDFSGGPFAYIAYSAFEDCFYVTTDK
IMNPETIIEVGENSVMEMDTVQIK
FTVGIVDDVTNLSLEVGTPIVTTPEGTINCK
LCTNYSELFMADNDENENAMQEIILPIR
ADEQILDIGDASAQELAEILK
LISSGGIYWPVSEDIITANSQIEQNEFWK
ADISYQLLLYSFADSDGDGYGDLNGVTQK
LMEFLGNVVPFVSEMPK
DGITAFNTAFAQDGVIFYVPK
LEVYLSPEHAEEVIAISESFGIPAQIVGR
SALLEAIEADTVLLDECDVVVPTNK
VGMIVFAGDAFTQLPITSDYISAK
VDGSSLFPFIEAGSSDLYVVPR
YSVPADLTIMTAMEYAGYTLK
GGMIVDVFGIEAFLPGSQIDVKPIR
DITGSVATVNAEALTVVPVASATEALTGK
ANAIAPGFILTDMTAALSDEVR
TTFNCNELPTDECLWAWQENQDIPQLTSISWSPSSQR
DITGSVATVNAEALTVVPVASATEALTGK
DLIDVLNELYAK
IEVDNPTHNEILFEHNDFSGGPFAYIAYSAFEDCFYVTTDK
TPEYDELFSGDPIWATESIGGMGLDGR
MIPCSVYLEGEYGESDICIGVPVILGK
AMVPLAEMFGYVTALR
NDIQIVGINDLCPVDYLAYMLK
NMITGAAQMDGAILVVAATDGPMPQTR
ADEQILDIGDASAQELAEILK
NAQLLIQPQYSPMPVEQQIAILYCGTHGLLHDVPLENVQDFER
ANAIAPGFILTDMTAALSDEVR
GGMIVDVFGIEAFLPGSQIDVKPIR
AMVPLAEMFGYVTALR
SALQNATSVAGTLLTTEAVVSNIKEETPAMPAGGAPGMGMM
MGDDSVEQVEVIPTGSIALNVALGVGGYPR
IEVDNPTHNEILFEHNDFSGGPFAYIAYSAFEDCFYVTTDK
PLLVIAEDVDSEALTTLVVNR
NMITGAAQMDGAILVVAATDGVMAQTK
WDAVGAEYVVESTGLFLSK
ANAIAPGFILTDMTAALSDEVR
LEVYLSPEHAEEVIAISESFGIPAQIVGR
SALLEAIEADTVLLDECDVVVPTNK
TPEYDELFSGDPIWATESIGGMGLDGR
SALLEAIEADTVLLDECDVVVPTNK
TPEYDELFSGDPIWATESIGGMGLDGR
VPTPTGSTTILTAVVDGTVTVDQVNAIMK
WDAVGAEYVVESTGLFLSK
AHPDVFNILLQVLDDGR
DYTPQEISAMILQNLK
VTVVGAGNVGATCANVLAFNEVADEVVMLDVK
LIDELVQVASEEKDNATQDFLWQFVR
MTLFETVFSGNDAVYGLTEGAINAAIEQHGADK
VIPTENILIVTNAMYADLVK
AVPTFALPTTAGTAAEVTINYVIIDEDAR
IDTSQAVADVVFEEEIIPITETPEQATPPPPEAPK
ANAIAPGFILTDMTAALSDEVR
AHPDVFNILLQVLDDGR
PLLVIAEDVDSEALTTLVVNR
MTLFETVFSGNDAVYGLTEGAINAAIEQHGADK
VTVVGAGNVGATCANVLAFNEVADEVVMLDVK
WDAVGAEYVVESTGLFLSK
FFSNLEDVPMLPADVEIPTK
NAVPAEYTTIVDAVFGVGLSR
QLYDAETGQPIEGLYADLDGDGEITNK
IEVDNPTHNEILFEHNDFSGGPFAYIAYSAFEDCFYVTTDK
IQYDDNLVVQAEIFHLWVIEAPQEVAK
NTPVSELITLGENMGLENLAR
AHPDVFNILLQVLDDGR
DYVFDFVTPYPDFDVK
TTFNCNELPTDECLWAWQENQDIPQLTSISWSPSSQR
QLYDAETGQPIEGLYADLDGDGEITNK
ASETTVDITLNGFGNLTGGGNMNLGDFTISGVNVEK
DTLGILEAIVEK
TYQNEQYQNQLDAEAIYYLLEHDILPLYYEHGGK
VIQVDPFVSLDQSGVGQLVEMAANK
EAIFALAQIEQELIAPENR
VIQVDPFVSLDQSGVGQLVEMAANK
MVPPPLAFEVLDAVMEK
GTELYTYIQNELNEIEADMYEPR
AHPDVFNILLQVLDDGR
QLYDAETGQPIEGLYADLDGDGEITNK
GTELYTYIQNELNEIEADMYEPR
DSYPIPPIFTLMAK
DYVFDFVTPYPDFDVK
DLTNENGLTFWIVGDQIK
LNNLPFILESLVIER
CDMVDDEEMLELVEMEMR
QLYDAETGQPIEGLYADLDGDGEITNK
TPEYDELFSGDPIWATESIGGMGLDGR
MVPPPLAFEVLDAVMEK
GTELYTYIQNELNEIEADMYEPR
MVPPPLAFEVLDAVMEK
VMPYFDFVVPTELPGVDPK
GTELYTYIQNELNEIEADMYEPR
QQPGCYTMVEVPVIDLLPGDREEWIGHLV
DLIADSTEAMAMAHQFDALVMVPNCDK
NREECYLFFEDVCTINEILSLSQR
QAALNNIDNGGDMFIPLLDSPATVADFIHDPSGK
LWNGSLDTAVQVLQTDYFK
LCTNYSELFMADNDENENAMQEIILPIR
GLEQLNAFGPDVIIALGGGSAMDAAK
LASSNPSELNIEELLYAATLTNDPAK
LTTAMSAGDLSTLPDIFLMQDNSFQK
LNNLPFILESLVIER
IGWDADGMPDLGVPLPVNTPLPK
VALENAASIAGMFLTTECVIVEK
DFGLSGEVDVFESLVK
VALENAASIAGMFLTTECVIVEK
SALQNATSVAGTLLTTEAVVSNIKEETPAMPAGGAPGMGMM
YCGQLQMIQEQISNLEAQITDVR
QDMNIFSTAPITFAQAALGGEVR
GLEQLNAFGPDVIIALGGGSAMDAAK
DYLDGVDVAEGELVVLENVR
MVPPPLAFEVLDAVMEK
MYPEEFIQTGVSAIDGLNTLVR
ACIFDLDGTIADTVESIGVVGNR
EMLEDIAILTGGVVISEEK
DYLDGVDVAEGELVVLENVR
VALENAASIAGMFLTTECVIVEK
VALENAASIAGMFLTTECVIVEK
DNILHVDFYQIDEAKPIVMEVPVQLEGLAEGVK
TPYNEIFTDDGENSGGSIFELQCTATAALPQSDVIGSQFCEVQGVR
YCGQLQMIQEQISNLEAQITDVR
DFGLSGEVDVFESLVK
MYPEEFIQTGVSAIDGLNTLVR
TEMPWGDLIPDELFR
YIAVQDEMNEIVQLINQAQK
DYLDGVDVAEGELVVLENVR
WVSLPGEGGHVDFAPNSEEEAIILEILR
SMDLVDVEDIASFSILK
WDAVGAEYVVESTGLFLSK
MYPEEFIQTGVSAIDGLNTLVR
RNDIQIVGINDLCPVDYLAYMLK
DYTIPADADYFHITTNNTIYGTELKEDLNSPVPMVADMSSDIFSR
IEVDNPTHNEILFEHNDFSGGPFAYIAYSAFEDCFYVTTDK
LLIIAEDIEGEALTTLIVNK
DNILHVDFYQIDEAKPIVMEVPVQLEGLAEGVK
SALQNATSVAGTLLTTEAVVSNIKEETPAMPAGGAPGMGMM
VALENAASIAGMFLTTECVIVEK
RNDIQIVGINDLCPVDYLAYMLK
DALLENCTVNAEGEINFADK
DYLDGVDVAEGELVVLENVR
VNPIDFENAEGNLGIATSILEHLAVK
LYVEDMPLFVIIDSEGK
RNDIQIVGINDLCPVDYLAYMLK
FTDQLPLDAIDVLFFCTAHGDTK
FATPYQAAELGFIDEIIYPR
VTVVGAGNVGATCANVLAFNEVADEVVMLDVK
VMPYFDFVVPTELPGVDPK
LIDELVQVASEEKDNATQDFLWQFVR
RNDIQIVGINDLCPVDYLAYMLK
ELERPNELAVIVSPDGSTPASLLQDTWFSIGK
KSDDLTLAQITESAIDFLTK
LLIIAEDIEGEALTTLIVNK
EHLPIQIIHIVEILASQS
ANAIAPGFILTDMTAALSDEVR
NMITGAAQMDGAILVVAATDGVMAQTK
LLIIAEDIEGEALTTLIVNK
FTDQLPLDAIDVLFFCTAHGDTK
KSLTELDDLLESLNLSFGTDISK
FATPYQAAELGFIDEIIYPR
VMPYFDFVVPTELPGVDPK
MVPPPLAFEVLDAVMEK
TGEEETGGANGYVKAASQTSAADAGGAGGLGK
TEMTTFLNLIMSEPEIAR
GDMLSMEDVLEILR
VYEYIEDDLLYACDILPYATDDQYR
FTDQLPLDAIDVLFFCTAHGDTK
KSLTELDDLLESLNLSFGTDISK
RNDIQIVGINDLCPVDYLAYMLK
EALQFFATYVESASYPMLAEQNLAK
EMLIADGIDPNELLNSLAAVK
NMITGAAQMDGAILVVAATDGPMPQTR
VPTPTGSTTILTAVVDGTVTVDQVNAIMK
EALQFFATYVESASYPMLAEQNLAK
IAPLSAYDQGCVELIQNAFSDYFQGK
IQFTPDLLPADVIGTMVYSQK
LSFEQTLLNAGVEVNEALVQYQTAR
IQFTPDLLPADVIGTMVYSQK
EVGTIDILVNNAGIIR
VALENAASIAGMFLTTECVIVEK
WDAVGAEYVVESTGLFLSK
TVFMAINAEAILDLPVVK
VMPYFDFVVPTELPGVDPK
IQFTPDLLPADVIGTMVYSQK
ELLSFYDFDGDNTPIIQGSALGALNGVEK
KGLDAGTAFEILSIDIADIDIGK
DVGTISSLWEANMELLEENPQLNLNDDKLK
NSTDLEDIFIAHIAGMDAMAR
RNDIQIVGINDLCPVDYLAYMLK
IQFTPDLLPADVIGTMVYSQK
ELLSFYDFDGDNTPIIQGSALGALNGVEK
WDAVGAEYVVESTGLFLSK
MVPPPLAFEVLDAVMEK
FTDQLPLDAIDVLFFCTAHGDTK
ILELAGFLDSYIPEPER
VYTLLGDGEIQEGQVWEASMFAGFR
QLPGGEWLCVWK
VTVVGAGNVGATCANVLAFNEVADEVVMLDVK
IQFTPDLLPADVIGTMVYSQK
ELLSFYDFDGDNTPIIQGSALGALNGVEK
NADYGVVALNTNYLLNELASYQTLK
SWPDYDGGFIDQISEAVETIK
ISDYITPTVGLPTLQDIMQELDKPGR
VALENAASIAGMFLTTECVIVEK
IAPLSAYDQGCVELIQNAFSDYFQGK
TYQECPSLEGLVLIGDVPVALVR
MVPPPLAFEVLDAVMEK
IQYDDNLVVQAEIFHLWVIEAPQEVAK
TYQECPSLEGLVLIGDVPVALVR
NADYGVVALNTNYLLNELASYQTLK
GSAIGNIVGTIAGAAIGNALTAPKPDPIEEYAYVPEVR
MVPPPLAFEVLDAVMEK
GDEEYNYFMAVCFPANQLTIIDYNR
VPTPTGSTTILTAVVDGTVTVDQVNAIMK
LDLDTASSQLADDVYEVVLR
GTELYTYIQNELNEIEADMYEPR
FFSNLEDVPMLPADVEIPTK
CDMVDDEELLELVDMEIR
VPTPTGSTTILTAVVDGTVTVDQVNAIMK
TYQECPSLEGLVLIGDVPVALVR
TYQECPSLEGLVLIGDVPVALVR
IAPLSAYDQGCVELIQNAFSDYFQGK
SALQNATSVAGTLLTTEAVVSNIKEETPAMPAGGAPGMGMM
EMLEDIAILTGGVVISEEK
CDMVDDEELLELVDMEIR
PQQNYLDELTPAFTSLLAIK
TMDNDLPATDLTYGFISASSVGTEFIDR
VMELMDAVDNWIPLPPR
VMELMDAVDNWIPLPPR
QLPGGEWLCVWK
SEGDIILFIDEIHTLVGAGK
DYLDGVDVAEGELVVLENVR
NMITGAAQMDGAILVVAATDGVMAQTK
LLIIAEDIEGEALTTLIVNK
GDEEYNYFMAVCFPANQLTIIDYNR
ELERPNELAVIVSPDGSTPASLLQDTWFSIGK
IEANQALISQNQTRISTMDTNLTNLR
TEMEVKMAQLVTELVPTMDMVR
LLIIAEDIEGEALTTLIVNK
EGQGPAWSNSLFEDNAEFGLGMFTGQTTLR
SEGDIILFIDEIHTLVGAGK
GVQTLLDYVCAFLPSPLDTENVIGTNPNTGAEEDRKPSDDEK
DLNGLTPEQFLAALDKNFVVEEK
LKDESLPVDGLIQNYFDFIINK
VMELMDAVDNWIPLPPR
MVPPPLAFEVLDAVMEK
LCTNYSELFMADNDENENAMQEIILPIR
EVVMEGVQPIVDALAEYEEINQK
SDEHVELLQILVANFQDESLMK
MVPPPLAFEVLDAVMEK
MNDIPGDWGTAVNVQAMVFGNMGETSGTGVAFTR
VTVVGAGNVGATCANVLAFNEVADEVVMLDVK
SPDGSADLYQLLAGLAVACR
VMPYFDFVVPTELPGVDPK
EVVMEGVQPIVDALAEYEEINQK
MATPDPMVTVGVLCEGFPVEMIVR
VMELMDAVDNWIPLPPR
SWPDYDGGFIDQISEAVETIK
SPDGSADLYQLLAGLAVACR
VGNLFSADLFYSPDGEMFDVMEK
LDEDILVFAEVEIKPIQVNLDQAISHGLGSR
EMLEDIAILTGGVVISEEK
IENGRVTFEGDEMDIAIANIHLR
AACQILEILMDEE
SPDGSADLYQLLAGLAVACR
FFSNLEDVPMLPADVEIPTK
ALAMGGIFGGEHSGVNDETQNVLLECAFFSPLSITGR
NADYGVVALNTNYLLNELASYQTLK
EAGEEVEIFALPLTEGEK
IVEGEIDYLFFFTDPMTLQPHDTDVK
QAALNNIDNGGDMFIPLLDSPATVADFIHDPSGK
FYQPDINIENMEQVSGEVFSTSADLATPLR
QIADLPVELLR
KEEPELETCFEALYGLLLLR
IQFTPDLLPADVIGTMVYSQK
VNPIDFENAEGNLGIATSILEHLAVK
SEGDIILFIDEIHTLVGAGK
FYQPDINIENMEQVSGEVFSTSADLATPLR
IENQEGVDNIDEILEVADGVMVAR
YNSASDPLNFDFNFAMGPMVITAK
YNSASDPLNFDFNFAMGPMVITAK
ANAIAPGFILTDMTAALSDEVR
VMELMDAVDNWIPLPPR
NIDVLCDLFADSILTGK
EYLSFYFMEANSYEVE
MTDFGAFIELEPGVDALLHVSQISR
EGVIQEALVETIGCSGMTHSAAMAAEILPGK
LTDQAGEGVFMESNRPFQFSIIPFSDVLLEK
DEAYIGVLIDDLVTK
VTVVGAGNVGATCANVLAFNEVADEVVMLDVK
GAWAEWEIENIEMAVPISPEELR
KYEESMEDDFNTADAIAAVFELVK
YIFSDEEISEAVNEAGLIIGAR
MTDFGAFIELEPGVDALLHVSQISR
AGAGYDNVDLAAATAHNVCVMNTPGQNSNAVAELALGMMVYAVR
YIFSDEEISEAVNEAGLIIGAR
WESVVIPHDWAIFGPFDMNNDLQNVAVTQNFEK
AGAGYDNVDLAAATAHNVCVMNTPGQNSNAVAELALGMMVYAVR
MTDFGAFIELEPGVDALLHVSQISR
IDVESAQEMYEAAQTCFPTSDVGILCAAVADFRPETVAGK
VALENAASIAGMFLTTECVIVEK
IQFTPDLLPADVIGTMVYSQK
EGVIQEALVETIGCSGMTHSAAMAAEILPGK
GAWAEWEIENIEMAVPISPEELR
GFDIVPEIMIPLVGEK
SPVPIEGSNYDIDVDTVVIAIGQSPNPLIR
IQFTPDLLPADVIGTMVYSQK
VALENAASIAGMFLTTECVIVEK
VTVVGAGNVGATCANVLAFNEVADEVVMLDVK
AMLQDIATLTGGTVISEEIGMELEK
VALENAASIAGMFLTTECVIVEK
VALENAASIAGMFLTTECVIVEK
VTVVGAGNVGATCANVLAFNEVADEVVMLDVK
LLIPDMALTAAEYFAVNNNEK
VALENAASIAGMFLTTECVIVEK
EASDITLLDDSFNSIGTAVMWGR
VTVVGAGNVGATCANVLAFNEVADEVVMLDVK
MYPEEFIQTGVSAIDGLNTLVR
CILALGEAGNFPAAIK
GFDIVPEIMIPLVGEK
VATGLTADCTVLEIGDFPLVAIPGR
AMLQDIATLTGGTVISEEIGMELEK
LLIPDMALTAAEYFAVNNNEK
GIPEMQTFGYPVILDVTHSLQQPNQTSGVTGGMPQLIETVAK
IVMDGLTYDDVLLIPAYSEVLPR
VGVIGAGTMGSGIAQAFAQTEGYEVCLCDINEEFAANGK
VATGLTADCTVLEIGDFPLVAIPGR
VTVVGAGNVGATCANVLAFNEVADEVVMLDVK
AHSAIAEADAADFDFDAIMEGADWFHWSGITPAISDK
CSGIVGLEDEGVTLQQMIEK
VTVVGAGNVGATCANVLAFNEVADEVVMLDVK
QAVNSQDDIITLFVR
VVVIPTDEELLIASDTMDILK
VTVVGAGNVGATCANVLAFNEVADEVVMLDVK
LNVPENPIIPYIEGDGIGVDVTPAMLK
ITNIDIPVAFASAFEGEIIR
VVVIPTDEELLIASDTMDILK
NAIETQQAAIANVLSEYLPQLGYGK
LPWGELDVDVVLECTGFYTSK
AHSAIAEADAADFDFDAIMEGADWFHWSGITPAISDK
STGWTSYYNNDTSTPPLPYYLFIDMK
NVNTSGDSFGLMLTSEDLSIGFHYNF
QAVNSQDDIITLFVR
EEMGYDIVPEIMIPLVGEK
GNDFYAVGEYWNGDLEALDAYIEAVGHK
LPWGELDVDVVLECTGFYTSK
VALENAASIAGMFLTTECVIVEK
AFLLDEEEMANLPENIGDDVLVPMGK
LNVPENPIIPYIEGDGIGVDVTPAMLK
DLSSAIDQLLADIEAGKK
TDDELEAVFTLADALR
LNVPENPIIPYIEGDGIGVDVTPAMLK
GDMNYAWPTAEIAVMGGAGAVEVLYAR
EEMGYDIVPEIMIPLVGEK
GQGPAWDNSLFEDNAEFGYGMLLAQNAIR
IVEGEIDYLFFFTDPMTLQPHDTDVK
VALENAASIAGMFLTTECVIVEK
DFIVGSTDVTAWVEQLR
QSAFVTNLTTGMDQIIVGQK
MNNIIVGMGEALWDVLPEGK
QAVNSQDDIITLFVR
ALETALFTSATLDQLMACQTEEQCLQLIQEK
QSAFVTNLTTGMDQIIVGQK
ETANMISFMADVIGIR
DLSSAIDQLLADIEAGKK
GDMNYAWPTAEIAVMGGAGAVEVLYAR
DLSSAIDQLLADIEAGKK
CDNITLGYSFQNLWK
AMAVDMETATLFSCGFANHIPTGALLLVSDQPMTPDGVK
LCTNYSELFMADNDENENAMQEIILPIR
GQGPAWDNSLFEDNAEFGYGMLLAQNAIR
SSAIDIIVIDSVAALTPK
GQGPAWDNSLFEDNAEFGYGMLLAQNAIR
VALENAASIAGMFLTTECVIVEK
TDDELEAVFTLADALR
FEEINCEDAEYLIVAFGSMAR
KGQSLADFLDESVFVSDAGVEVSPTPEDVAGFNTYIESYK
AHSAIAEADAADFDFDAIMEGADWFHWSGITPAISDK
SMAPMPIVFALANPTPEISYEDAMSARPDVLMATGR
GQGPAWDNSLFEDNAEFGYGMLLAQNAIR
SSAIDIIVIDSVAALTPK
EKTGQPLLTQQAGSTDIIMMMIQSVGASCFTEDGK
TPEGLYEPIEYILSLGGK
CDNITLGYSFQNLWK
VALENAASIAGMFLTTECVIVEK
LLIIAEDIEGEALTTLIVNK
ESCNNYYEAVPAIVEEYMNEISK
LLIIAEDIEGEALTTLIVNK
GTELYTYIQNELNEIEADMYEPR
GTELYTYIQNELNEIEADMYEPR
ESCNNYYEAVPAIVEEYMNEISK
LLIIAEDIEGEALTTLIVNK
LLIIAEDIEGEALTTLIVNK
SSAIDIIVIDSVAALTPK
ESCNNYYEAVPAIVEEYMNEISK
EKTGQPLLTQQAGSTDIIMMMIQSVGASCFTEDGK
EYCTDVNVIPIDSIYTPIR
QAVNSQDDIITLFVR
EEMGYDIVPEIMIPLVGEK
LVALFGCGDQEDYAEYFCDALGTIR
PLLVIAEDVDSEALTTLVVNR
ELPNILSYAIDR
VMPYFDFVVPTELPGVDPK
VMPYFDFVVPTELPGVDPK
AALPAIFNPEDLNALEQALR
SSAIDIIVIDSVAALTPK
CDNITLGYSFQNLWK
NVTVLPFAYIEKDVEIGDDCTIMSYASILK
FLEDVYGELIEIFPSEYIHVGGDECPK
LLIPDMALTAAEYFAVNNNEK
CDNITLGYSFQNLWK
AALPAIFNPEDLNALEQALR
ESCNNYYEAVPAIVEEYMNEISK
LPWGELDVDVVLECTGFYTSK
VTVVGAGNVGATCANVLAFNEVADEVVMLDVK
QMFGAEGFEIVAINDLTSPTMLAHLLK
VTVVGAGNVGATCANVLAFNEVADEVVMLDVK
EYAGFDEDFVTVNPYLGSDGVNPFIDVCK
IVTEIFDEVAEAHLIQPTFITEYPAEVSPLAR
ANLCPVLYEGLQPGGQLTTTTDVENFPGYPEGISGPQLMEDLR
EVIEADMVLLAMGFLKPEQPK
QAALNNIDNGGDMFIPLLDSPATVADFIHDPSGK
CDNITLGYSFQNLWK
NMVTGAAQMDGAIIVCAATDGPMPQTR
TEVGTEITLFLNEDALEFANEYR
IAGALGLDNLIMFYDSNDIQLSTETK
AALPAIFNPEDLNALEQALR
CDNITLGYSFQNLWK
CDNITLGYSFQNLWK
ILELAGFLDSYIPEPER
SSAIDIIVIDSVAALTPK
FLEDVYGELIEIFPSEYIHVGGDECPK
QAVNSQDDIITLFVR
LPWGEIGVDVVLECTGFYVSK
SISTDAVFAPPFTNAANILIAADADETDYK
DVFDLQGIDFIGVDAYK
DGFVIAGGGGMVVVEELEHALAR
LCTNYSELFMADNDENENAMQEIILPIR
GISDTDISNLNLPTAVPYVFEFDDR
SALTEGLEVMGIYDGYLGLYEDR
GQGPAWDNSLFEDNAEFGYGMLLAQNAIR
LDLEAPTVQAPSMTAALDMFIK
LEAMPLLENVFVLAYNK
ESVQALIDCMQEFEK
WEDKVMELMDAVDNWIPLPPR
GISDTDISNLNLPTAVPYVFEFDDR
DGFVIAGGGGMVVVEELEHALAR
LALANGLTPIFCIGEVLEER
AMDMMQTAQLLGFDTTVVGCTNDYAQTANSDVVVITSGIPR
DGFVIAGGGGMVVVEELEHALAR
NVTVLPFAYIEKDVEIGDDCTIMSYASILK
ETVNGSIIMEANMEAPPTGSFVPQR
LCTNYSELFMADNDENENAMQEIILPIR
VMPYFDFVVPTELPGVDPK
LALANGLTPIFCIGEVLEER
GISDTDISNLNLPTAVPYVFEFDDR
QKGEIEVLGEDLSLQFPTDYLLHLQQPGGFK
AMDMMQTAQLLGFDTTVVGCTNDYAQTANSDVVVITSGIPR
GTPGFSGADLANLVNEAALFAAR
AMDMMQTAQLLGFDTTVVGCTNDYAQTANSDVVVITSGIPR
ELLSEYDFPGDDTPIIQGSALK
GYNVLLMDGQLDVAMVSMLEQK
PLLVIAEDVDSEALTTLVVNR
NYGVVYDVTSWTDVLPEFGGDTYGSDNFMQQR
LALANGLTPIFCIGEVLEER
YNPEVDTAPHSAFYEVPYDATTSLLDALGYIK
ESCNNYYEAVPAIVEEYMNEISK
LALANGLTPIFCIGEVLEER
MTDFGAFIELEPGVDALLHVSQISR
IVTEIFDEVAEAHLIQPTFITEYPAEVSPLAR
GYNVLLMDGQLDVAMVSMLEQK
SSAIDIIVIDSVAALTPK
DGFVIAGGGGMVVVEELEHALAR
EPESTAFIAEIPTVWDESIVLDGK
MQEVVEPGEFEIQIGSTADNIHFTK
GISDTDISNLNLPTAVPYVFEFDDR
GYNVLLMDGQLDVAMVSMLEQK
QIIGWDEILEGGLAPNATVMSWR
SSAIDIIVIDSVAALTPK
VPTPTGSTTILTAVVDGTVTVDQVNAIMK
EQLAADLYFVETFISDR
FEEINCEDAEYLIVAFGSMAR
ASMPGMMDTILNLGLNDIAVEGFAK
AMDMMQTAQLLGFDTTVVGCTNDYAQTANSDVVVITSGIPR
QIQEAGADALEINILALQSDVQYTYGSFEQR
QMFGAEGYEVVAINDLTDPK
EGLDLPEVSLVAILDADKEGFLR
CDNITLGYSFQNLWK
EQLAADLYFVETFISDR
QMFGAEGFEIVAINDLTSPTMLAHLLK
VLNNTITDVLQEYEIKPGDVFFLPAGR
MVPPPLAFEVLDAVMEK
NDIQIVGINDLCPVDYLAYMLK
SLFEEQIMLEADQLKDPAFYPEASDYLEEYIR
CQLVGDDLFVTNVDFLAMGIEK
MVPPPLAFEVLDAVMEK
KGTEIVANAIADSEAFSIAGGGDTLAAIDLFGIADK
NYGVVYDVTSWTDVLPEFGGDTYGSDNFMQQR
SFVFDTCQAEANWNMANFVNDQIELIR
TVDFADDIFMDVAVAFGAPDTRPK
ASMPGMMDTILNLGLNDIAVEGFAK
CQLVGDDLFVTNVDFLAMGIEK
VMELMDAVDNWIPLPPR
CGWIDLVALK
CQLVGDDLFVTNVDFLAMGIEK
SALTEGLEVMGIYDGYLGLYEDR
CLFMPSDLTAGLEYNR
KCDPVILEPIMAVEVTAPAEYLGSVMGDVSSR
VVNVGDVVEVMVLDIDEER
VVNVGDVVEVMVLDIDEER
AMDMMQTAQLLGFDTTVVGCTNDYAQTANSDVVVITSGIPR
VVLSGMTTMEQVEDNLNTFENFTPLNLK
KGTPIEFILSGDPDFLTFFSGEAGSK
VVNVGDVVEVMVLDIDEER
AMDMMQTAQLLGFDTTVVGCTNDYAQTANSDVVVITSGIPR
VMPYFDFVVPTELPGVDPK
VVNVGDVVEVMVLDIDEER
GFEMDFAELLLEDYK
DVNGDGVINDDDIVPLSYSNTPTLQYGFAAEFR
VVNVGDVVEVMVLDIDEER
CLFMPSDLTAGLEYNR
LLIIAEDIEGEALTTLIVNK
FTELFDLLFVDGNPAGVK
VTVVGAGNVGATCANVLAFNEVADEVVMLDVK
GYNVLLMDGQLDVAMVSMLEQK
MSSLINNAMSGLNAAQAALNTASNNISSYNVAGYTR
GFEMDFAELLLEDYK
IEGGEWLVETVQMLTER
FVWMEAYDEIWGIDMTR
AMDMMQTAQLLGFDTTVVGCTNDYAQTANSDVVVITSGIPR
FKGNPDLIQIIGEDIDKIYLDMVK
LDPGQGAGIDLANPGVTDIECYLNSFTYFPSDHR
IALLLDEWGTWWDEEPGTVR
NDIQIVGINDLCPVDYLAYMLK
VANQFIAMLPSTETPEQTEGYEGFYHLISIQGDVEQSTVSYIIR
DGSLAEATFGQMFGVACIDEQSGIVGQAWNNNSVR
TTDLLFEVPTSLITGFDSR
FKGNPDLIQIIGEDIDKIYLDMVK
AALESTLAAITESLKEGDAVQLVGFGTFK
WEDKVMELMDAVDNWIPLPPR
AMDMMQTAQLLGFDTTVVGCTNDYAQTANSDVVVITSGIPR
YKFDFVITEIGGTVGDIESLPYLESIR
TTDLLFEVPTSLITGFDSR
TVDFADDIFMDVAVAFGAPDTRPK
EAGINVDYVLEFDVPDELIVDR
IALLLDEWGTWWDEEPGTVR
EFIVDEGLSPGDVIVAEGVGLLR
QIASLGIYPAVDPLDSTSR
DFCFWDTPLIELR
NDIQIVGINDLCPVDYLAYMLK
LPWGEIGVDVVLECTGFYVSK
VMELMDAVDNWIPLPPR
LLDAVLEFMPAPTDIAAIK
TTDLLFEVPTSLITGFDSR
GDLPFGWTGTGGDFAYATDLVAYVR
FKGNPDLIQIIGEDIDKIYLDMVK
VANQFIAMLPSTETPEQTEGYEGFYHLISIQGDVEQSTVSYIIR
TISGSDRDVEELIVELLANHTIG
FKGNPDLIQIIGEDIDKIYLDMVK
GDLPFGWTGTGGDFAYATDLVAYVR
AQFAQYGMLSVPEDVLDNYAQEMLK
GEIQDIADYVGDSLALAQLAAK
TGQTVPLLLLDDIFDKLDASR
NCNPELLPAWIESYLLR
EYIPAVGAGIEEAAQCGILGGFPVLGVK
AMDMMQTAQLLGFDTTVVGCTNDYAQTANSDVVVITSGIPR
GEIQDIADYVGDSLALAQLAAK
ELGVPLVTGDIPGVAVILGSAPTK
ASMPGMMDTILNLGLNDIAVEGFAK
EYIPAVGAGIEEAAQCGILGGFPVLGVK
GDNPLLIYLPETAFDQEAFLK
EAGINVDYVLEFDVPDELIVDR
TTDLLFEVPTSLITGFDSR
VMPYFDFVVPTELPGVDPK
LLIIAEDIEGEALTTLIVNK
VVNVGDVVEVMVLDIDEER
EYIPAVGAGIEEAAQCGILGGFPVLGVK
EAGINVDYVLEFDVPDELIVDR
RSDIEIVAINDLLDADYMAYMLK
CFITSQNHGYAVDNNTLGADWEPLFINMNDGSNEGIK
DLEAGIITEAEAQELIDHLVMK
GDTPHFDYVCMGATQGITELNATGDIPVIYGLITTNTMEQAEDR
EFGDLEDPLLVSVR
GAMFLLGGCSDLLDIDPK
ANSGHPGGAMGGADFVNVLFSEFLVYDPENPR
DLEAGIITEAEAQELIDHLVMK
EYIPAVGAGIEEAAQCGILGGFPVLGVK
ANSGHPGGAMGGADFVNVLFSEFLVYDPENPR
LGIPVFGIVDTNSDPTNVDFVIPANDDATK
AEYSEISSEVLYYVPLGAAYEVWR
MVPPPLAFEVLDAVMEK
AAGDANADNYEYITYEGYGPSGVAVIVETLTDNK
TVDFADDIFMDVAVAFGAPDTRPK
TWILEDPSGELTIESPKLWWVNNLGSQPLYDICVTLCYQGAILDTWEQK
AHLLIPEGEENIMYSWMLNFQYMSDDYVK
LGIPVFGIVDTNSDPTNVDFVIPANDDATK
CFITSQNHGYAVDNNTLGADWEPLFINMNDGSNEGIK
LGIPVFGIVDTNSDPTNVDFVIPANDDATK
CFITSQNHGYAVDNNTLGADWEPLFINMNDGSNEGIK
EAGINVDYVLEFDVPDELIVDR
DWLQAIESVIR
CINIVANLWNSPEK
VMPYFDFVVPTELPGVDPK
EAKEEGFDEIAALFEMVADIEKR
CFITSQNHGYAVDNNTLGADWEPLFINMNDGSNEGIK
GAVNSTLIIDELEVIGE
IEALTSEMEDSSISLLDMVIK
EAGINVDYVLEFDVPDELIVDR
MHSDAQFAGSSSVPAHVEMMGLIGAGNNPMVGMTVAVAVAVEEAAK
IEALTSEMEDSSISLLDMVIK
QENPNYLVLYLDLSK
AMDMMQTAQLLGFDTTVVGCTNDYAQTANSDVVVITSGIPR
EAKEEGFDEIAALFEMVADIEKR
DLPEDIYVVIEIPANADPIKYEIDKESGALFVDR
AHLLIPEGEENIMYSWMLNFQYMSDDYVK
DWLQAIESVIR
CINIVANLWNSPEK
EAKEEGFDEIAALFEMVADIEKR
RTAEEQIDYLEELINKFPIDSIEDGMSENDWEGWK
GDLPFGWTGTGGDFAYATDLVAYVR
GDLPFGWTGTGGDFAYATDLVAYVR
CFITSQNHGYAVDNNTLGADWEPLFINMNDGSNEGIK
DAIAADQLFTTLMGDAVEPR
GAVNSTLIIDELEVIGE
AHLLIPEGEENIMYSWMLNFQYMSDDYVK
IEALTSEMEDSSISLLDMVIK
IEALTSEMEDSSISLLDMVIK
QMFGAEGFEIVAINDLTSPTMLAH
LEPTLYEAEWAYLPMFNDLGK
LIPPVQFSLEEALEYIKEDEYVEVTPK
TTDLLFEVPTSLITGFDSR
AMDMMQTAQLLGFDTTVVGCTNDYAQTANSDVVVITSGIPR
CNAVAPGLVLTPAALDNLNEEVR
CFITSQNHGYAVDNNTLGADWEPLFINMNDGSNEGIK
GAVNSTLIIDELEVIGE
CINIVANLWNSPEK
MATPDPMVTVGVLCEGFPVEMIVR
MATPDPMVTVGVLCEGFPVEMIVR
QILTTTPIEFPVTYPSQDGR
GAVNSTLIIDELEVIGE
AMDMMQTAQLLGFDTTVVGCTNDYAQTANSDVVVITSGIPR
TISGSDRDVEELIVELLANHTIG
CNAVAPGLVLTPAALDNLNEEVR
DDDPSFDELVALAVETGR
FTAEEIEELETAVAAIPVVGSR
AEELPWGEIGVDVVLECTGFYTSK
AEELPWGEIGVDVVLECTGFYTSK
AEELPWGEIGVDVVLECTGFYTSK
CNAVAPGLVLTPAALDNLNEEVR
AAQGNNFGTVLIPEGLVEFIPAMK
VMPYFDFVVPTELPGVDPK
NDIQIVGINDLCPVDYLAYMLK
GIFVSAFDTNPLAPDFEFALK
AAQGNNFGTVLIPEGLVEFIPAMK
FLWFIESNIE
TTDLLFEVPTSLITGFDSR
QMFGAEGFEIVAINDLTSPTMLAH
AMDMMQTAQLLGFDTTVVGCTNDYAQTANSDVVVITSGIPR
ELAAFSQFASDLDDATR
AAGDANADNYEYITYEGYGPSGVAVIVETLTDNK
AAQGNNFGTVLIPEGLVEFIPAMK
AEELPWGEIGVDVVLECTGFYTSK
QSSNIAVVVPSFQDNDHNYLIVSGEDFTLEFNK
TVDFADDIFMDVAVAFGAPDTRPK
GTELYTYIQNELNEIEADMYEPR
AEELPWGEIGVDVVLECTGFYTSK
CNAVAPGLVLTPAALDNLNEEVR
FLWFIESNIE
IVVNAPTGEAQVLVSEGLKPGEQIVIAGVYQLVEGESIK
GLLSEDDYLLQEILFNPR
AAGDANADNYEYITYEGYGPSGVAVIVETLTDNK
QMFGAEGFEIVAINDLTSPTMLAHLLK
YDTSELCDIYQEDVNVVEPLFSNFGGR
QSSNIAVVVPSFQDNDHNYLIVSGEDFTLEFNK
VALENAASIAGMFLTTECVIVEK
AEELPWGEIGVDVVLECTGFYTSK
AAQGNNFGTVLIPEGLVEFIPAMK
LVVAMSSGECPDMYSNWSGGPMYEYIDSGFGQPIDDLFNASDIKDK
MATPDPMVTVGVLCEGFPVEMIVR
SVSVPMETGILAIDSMFPIGR
QINEEIIRDTIASGAPINAILLR
HAMTADFIDPMAYLSMYVGSTTPGNTVDDAKYEELVAAANAIDDK
CINIVANLWNSPEK
EDDFQGIIDLFEMK
GTELYTYIQNELNEIEADMYEPR
VALENAASIAGMFLTTECVIVEK
FLWFIESNIE
GDNFISSELFVLAALESR
VALENAASIAGMFLTTECVIVEK
NMITGAAQMDGAILVVAATDGPMPQTR
MVPPPLAFEVLDAVMEK
LLIIAEDIEGEALTTLIVNK
MVPPPLAFEVLDAVMEK
HAMTADFIDPMAYLSMYVGSTTPGNTVDDAKYEELVAAANAIDDK
GAVNSTLIIDELEVIGE
AMDMMQTAQLLGFDTTVVGCTNDYAQTANSDVVVITSGIPR
MHSDAQFAGSSSVPAHVEMMGLIGAGNNPMVGMTVAVAVAVEEAAK
AQDIVMNVGSAAVGYGFEYVVSTMDR
NVTDFGAFIDLGGADGLLHISEMSWGR
AQDIVMNVGSAAVGYGFEYVVSTMDR
AMDMMQTAQLLGFDTTVVGCTNDYAQTANSDVVVITSGIPR
HAMTADFIDPMAYLSMYVGSTTPGNTVDDAKYEELVAAANAIDDK
MVPPPLAFEVLDAVMEK
IPILEVAGYEADDVIGTLATEAGR
SEAMNLAVIGELPLVIVNVQR
GIFVSAFDTNPLAPDFEFALK
ATCPIFGDGAAAFMMEPTTEDLGVMDSILR
SEAMNLAVIGELPLVIVNVQR
AMDMMQTAQLLGFDTTVVGCTNDYAQTANSDVVVITSGIPR
LLIIAEDIEGEALTTLIVNK
LTPTVEQIAGIVEHPVPPVVDIEEMFER
ALDATMTQAATDMQNVLYTIPNIPYDSVPEGVGAEDNVVEK
LVVAMSSGECPDMYSNWSGGPMYEYIDSGFGQPIDDLFNASDIKDK
NMVTGAAQMDGAIIVCAATDGPMPQTR
VALENAASIAGMFLTTECVIVEK
GLLSEDDYLLQEILFNPR
FTGKPLDITLQEDTQTLDEVVVTALGIK
YAEVLLNYVEALNELGSNTYTDEENGITVSR
VMPYFDFVVPTELPGVDPK
ALDATMTQAATDMQNVLYTIPNIPYDSVPEGVGAEDNVVEK
AGINVPVLAQTVIDSGDILELTGTK
HAMTADFIDPMAYLSMYVGSTTPGNTVDDAKYEELVAAANAIDDK
AGINVPVLAQTVIDSGDILELTGTK
AMDMMQTAQLLGFDTTVVGCTNDYAQTANSDVVVITSGIPR
NVLEHLEIVDECSIMAVLYEAVDSEGKEVILTGHDIASSEYR
SEAMNLAVIGELPLVIVNVQR
NEVVADKTDECSIYAVLYEELLDEENNNIPLNGDYNDPDLYIGSSK
NEVVADKTDECSIYAVLYEELLDEENNNIPLNGDYNDPDLYIGSSK
SVTIDELMEDGYEAVFVGSGAGLPR
GIFVSAFDTNPLAPDFEFALK
AAQGNNFGTVLIPEGLVEFIPAMK
DMHVLVILTDITNYADALR
IEALTSEMEDSSISLLDMVIK
YAEVLLNYVEALNELGSNTYTDEENGITVSR
CELTLFSSMLAK
CDMVDDEELLELVDMEIR
DMHVLVILTDITNYADALR
SVTIDELMEDGYEAVFVGSGAGLPR
VMPYFDFVVPTELPGVDPK
GALPNIPGMELTDNLMAFVER
LMDFIQAIENAIGR
NEVVADKTDECSIYAVLYEELLDEENNNIPLNGDYNDPDLYIGSSK
DQMNAMAAANMQLQQQLANAQQPVVEEAEEVVVTDANIAPR
AMDMMQTAQLLGFDTTVVGCTNDYAQTANSDVVVITSGIPR
IYLEQNELNVELLGQGFTWLDTGTHESLVEATNFVK
QFLCEELNSLLDR
NMITGAAQMDGAILVVAATDGPMPQTR
AGKPLLIIAEDVEGEALATLVVNTMR
DIHTGDTLCDETAPIVLESMDFPEPVIGIAVEPK
ASMPGMMDTILNLGLNDIAVEGFAK
QFLCEELNSLLDR
YCVQLSQIQAQISALEEQLQQIR
YEPSLLPLLTEQVPGFFTTSR
AGKPLLIIAEDVEGEALATLVVNTMR
GALPNIPGMELTDNLMAFVER
VYYPLIEELIAQLK
QLDGLGPNGETIMDYSIYDAINAGFGK
TIQQAPDIFDFFFGDGR
AVEAGVDVLDTAMSPFALGTSQPATEVMVETFK
QLDGLGPNGETIMDYSIYDAINAGFGK
VYYPLIEELIAQLK
WDAVGAEYVVESTGLFLSK
QFLCEELNSLLDR
TIQQAPDIFDFFFGDGR
CDMVDDEELLELVEMEVR
ADLEMQIESLTEELAYLK
VALENAASIAGMFLTTECVIVEK
AQLEEGLDILTLLVDTK
LLIIAEDIEGEALTTLIVNK
GTELYTYIQNELNEIEADMYEPR
VTNLTDYGCFVEIEEGVEGLVHVSEMDWTNK
ADLEMQIESLTEELAYLK
AVEAGVDVLDTAMSPFALGTSQPATEVMVETFK
DDSFASDFLGGQNPFEYYAPVAENIK
AQLEEGLDILTLLVDTK
VALENAASIAGMFLTTECVIVEK
DQMNAMAAANMQLQQQLANAQQPVVEEAEEVVVTDANIAPR
QLLCPILEFSYK
EEGFEDIATVLDSIAIAEK
DDSFASDFLGGQNPFEYYAPVAENIK
ADLEMQIESLTEELAYLK
DVLNPVTNTLIDLTDIQVGR
MVPPPLAFEVLDAVMEK
EEGFEDIATVLDSIAIAEK
VTNLTDYGCFVEIEEGVEGLVHVSEMDWTNK
VTNLTDYGCFVEIEEGVEGLVHVSEMDWTNK
MVPPPLAFEVLDAVMEK
DVLNPVTNTLIDLTDIQVGR
QFLCEELNSLLDR
DDSFASDFLGGQNPFEYYAPVAENIK
VLDLIAHMASVNA
LYGFILGPGGLVDHNYMELTADIIDEYR
TIQQAPDIFDFFFGDGR
VTNLTDYGCFVEIEEGVEGLVHVSEMDWTNK
ELWDVCSFFFVAPAEYDEK
DQMNAMAAANMQLQQQLANAQQPVVEEAEEVVVTDANIAPR
DQMNAMAAANMQLQQQLANAQQPVVEEAEEVVVTDANIAPR
GAVNSTLIIDELEVIGE
QPSELIATGIAGIDLNNTLVSGQK
AMDMMQTAQLLGFDTTVVGCTNDYAQTANSDVVVITSGIPR
GTELYTYIQNELNEIEADMYEPR
QMFGAEGFEIVAINDLTSPTMLAHLLK
MVPPPLAFEVLDAVMEK
MVPPPLAFEVLDAVMEK
FNLSGTSANYTLDDETNVADNVELWYLGPQLGFK
GIEEQNQNIQAIIASPEVPTFDNTIVALDSSAPILDR
AGIALLIAAMSAEGTSTISNIEQIDR
AGIALLIAAMSAEGTSTISNIEQIDR
QPSELIATGIAGIDLNNTLVSGQK
DQMNAMAAANMQLQQQLANAQQPVVEEAEEVVVTDANIAPR
DDSFASDFLGGQNPFEYYAPVAENIK
NYGVVYDVTSWTDVLPEFGGDTYGSDNFMQQR
DIPEHTIGVEFILNTLISPEYGAIK
LGLGDPYCISAITGSGTGDLMDLIVSK
AMDMMQTAQLLGFDTTVVGCTNDYAQTANSDVVVITSGIPR
IFGGTFIIDGVEQESSLFQMIK
DDSFASDFLGGQNPFEYYAPVAENIK
EMLIADGIDPNELLNSLAAVK
DQMNAMAAANMQLQQQLANAQQPVVEEAEEVVVTDANIAPR
YAGALLLYAEALAALGTNDTK
VTNLTDYGCFVEIEEGVEGLVHVSEMDWTNK
LYGFILGPGGLVDHNYMELTADIIDEYR
TTDLLFEVPTSLITGFDSR
TTDLLFEVPTSLITGFDSR
ADLEMQIESLTEELAYLK
MVPPPLAFEVLDAVMEK
NYGVVYDVTSWTDVLPEFGGDTYGSDNFMQQR
DIPEHTIGVEFILNTLISPEYGAIK
DVSSVQPTVYLNGVPLMLENSYVYDIK
VMELMDAVDNWIPLPPR
DQGDQAQGMGTSSPIGILFAMDPTAPVK
LVNQQQPELGIDIIFLDAEDYGTPQFYEGK
DVSSVQPTVYLNGVPLMLENSYVYDIK
CHIEPSFIEMLEEGGLINVR
EMLIADGIDPNELLNSLAAVK
TLETLTGVDLIIDDTPEAVVLSGFDPIRR
MVPPPLAFEVLDAVMEK
TIQQAPDIFDFFFGDGR
FDLPVDFVTDDSITGDILNQYGR
ASMPGMMDTILNLGLNDIAVEGFAK
ELGAMINVHAENPDLIDMYTEQFLKEGKTS
VMPYFDFVVPTELPGVDPK
FLWFIESNIE
EFTQIFPNPGWVEHDADEIWSTQLGVAVEAMQK
DQGDQAQGMGTSSPIGILFAMDPTAPVK
LFDSHETIAAGMPVVSIISEGTPEVEINLPAVEYIR
VVVTGLGAITPVGNDVPEFWENLVNGVSGAGPITHFDASQFK
GNPDLIQIIGEDIDKIYLDMVK
AGIALLIAAMSAEGTSTISNIEQIDR
LYGFILGPGGLVDHNYMELTADIIDEYR
LVNQQQPELGIDIIFLDAEDYGTPQFYEGK
DQMNAMAAANMQLQQQLANAQQPVVEEAEEVVVTDANIAPR
FSGDSGDGMQLAGNIFSNVSATVGNDICTFPDYPADIR
GDYDYTKADYTGPMCIIMGAEDTGVSYDHLALCDEWVKIPMLGTIESLNV
IFGGTFIIDGVEQESSLFQMIK
QLIVADETGAIVVGINSTGIYANCPVGQK
DGGIIGEATLDFISQFR
FTAEEIEELETAVAAIPVVGSR
VAIDETTTTLEGATLVSDIISFEPGNTSSVQVNIPK
FSGDSGDGMQLAGNIFSNVSATVGNDICTFPDYPADIR
FSGDSGDGMQLAGNIFSNVSATVGNDICTFPDYPADIR
NPSVPIIAVPTTAGTAAEVTINYVITDVEK
NEVVADKTDECSIYAVLYEELLDEENNNIPLNGDYNDPDLYIGSSK
YAEVLLNYVEALNELGSNTYTDEENGITVSR
DLGEVGDLLGDVVTQLK
TTDLLFEVPTSLITGFDSR
MHSDAQFAGSSSVPAHVEMMGLIGMGNNPMVGATVAVAVAIEEAAK
FNLSGTSANYTLDDETNVADNVELWYLGPQLGFK
LGNNEVMGAVDQAVGEVLAYYLEEHPK
TYIFNNDSLDQVLEDQSLYWNDDKEIVDTFVLK
VAIDETTTTLEGATLVSDIISFEPGNTSSVQVNIPK
QTFGMIEGFYGVTGEQYLVK
SGGLVVNDIAQLAGMSEQEIALAAEAAR
GIELVLTLPEQELVSMVDR
NYGVVYDVTSWTDVLPEFGGDTYGSDNFMQQR
VAIDETTTTLEGATLVSDIISFEPGNTSSVQVNIPK
VLVLLTDMTSYADALAIVSNR
SEQVSNDMYVSIDLVEEIIER
TYYSITDQSPIPDQEIECIINLAVR
QKPTASLLQDAEYMLVSSAYELK
QLSDNGYANIDWQFNVPLSNNFADK
MHSDAQFAGSSSVPAHVEMMGLIGMGNNPMVGATVAVAVAIEEAAK
VLVLLTDMTSYADALAIVSNR
QKPTASLLQDAEYMLVSSAYELK
AEELPWGEIGVDVVLECTGFYTSK
MVPPPLAFEVLDAVMEK
MVPPPLAFEVLDAVMEK
FLWFIESNIE
TGNDFGVELPEEIDTDLKDMTITQEMLEEADTLK
DQMNAMAAANMQLQQQLANAQQPVVEEAEEVVVTDANIAPR
VMPYFDFVVPTELPGVDPK
EMLIADGIDPNELLNSLAAVK
VMPYFDFVVPTELPGVDPK
ELWDVCSFFFVAPAEYDEK
IVEGVIDFVVFFSDPLTAQPHDPDVK
IVMDGLTYDDVLLIPAYSEVLPR
IVMDGLTYDDVLLIPAYSEVLPR
AMDMMQTAQLLGFDTTVVGCTNDYAQTANSDVVVITSGIPR
ERASLGENVVLVRLETSPED
NDIQIVGINDLCPVDYLAYMLK
VPTPTGSTTILTAVVDGTVTVDQVNAIMK
AMDMMQTAQLLGFDTTVVGCTNDYAQTANSDVVVITSGIPR
NYGVVYDVTSWTDVLPEFGGDTYGSDNFMQQR
TYIFNNDSLDQVLEDQSLYWNDDKEIVDTFVLK
VAIDETTTTLEGATLVSDIISFEPGNTSSVQVNIPK
FSGDSGDGMQLAGNIFSNVSATVGNDICTFPDYPADIR
TYYSITDQSPIPDQEIECIINLAVR
LGNNEVMGAVDQAVGEVLAYYLEEHPK
QKPTASLLQDAEYMLVSSAYELK
IGYLPEDVGFYDDMTGLENLMYTAR
NEVVADKTDECSIYAVLYEELLDEENNNIPLNGDYNDPDLYIGSSK
IVMDGLTYDDVLLIPAYSEVLPR
IVMDGLTYDDVLLIPAYSEVLPR
NDLAAHVYDITYGSLVSGVDNLVIIDDSIVR
NDLAAHVYDITYGSLVSGVDNLVIIDDSIVR
TLLASPLVAAAAAVTGVITDPR
DDMIVDIVGNSHISVEDYAAAMIDELEHPK
TLLASPLVAAAAAVTGVITDPR
DGTLSVPDVPVVPYITGDGVGAEVTPSMQSVVNAAVQK
EQLEDNVVLGTLMLEQDEVDGLVSGAVHTTANTIRPPLQLIK
IATEADGETILDPAVSSICTFYDTYFSR
IGYLPEDVGFYDDMTGLENLMYTAR
LGNNEVMGAVDQAVGEVLAYYLEEHPK
TIQQAPDIFDFFFGDGR
GYNIEQIIDGETVAEVLDYVQYNPK
VALENAASIAGMFLTTECVIVEK
AGKPLLIIAEDVEGEALATLVVNTMR
SIFDPTEVYEPNEFDKWLLDNYVYTYNIQVK
VMPYFDFVVPTELPGVDPK
DQMNAMAAANMQLQQQLANAQQPVVEEAEEVVVTDANIAPR
GYNIEQIIDGETVAEVLDYVQYNPK
GAYIVAGSDENPDVILVASGSEVSTLVAGTELLR
ASDVYIMPSVSEPFGISPLEAMQCSVPSIISK
VALENAASIAGMFLTTECVIVEK
QVIFLSADAFGVLPPVSILNAEQTK
FDSEEIASLLINATADLK
NDIQIVGINDLCPVDYLAYMLK
FDSEEIASLLINATADLK
GAYIVAGSDENPDVILVASGSEVSTLVAGTELLR
GAYIVAGSDENPDVILVASGSEVSTLVAGTELLR
QVGVPYIVVFMNK
DQMNAMAAANMQLQQQLANAQQPVVEEAEEVVVTDANIAPR
FLSQPFAVAEQFTGVPGVMVGIEDTIK
VELPAGEVPEEIQDNLIDAIFACQNGVTR
NMITGAAQMDGAILVVAATDGVMAQTK
NYGVVYDVTSWTDVLPEFGGDTYGSDNFMQQR
FSGDSGDGMQLAGNIFSNVSATVGNDICTFPDYPADIR
AVAFETGDIDLLYGNEGLLPLDTFAR
QVIFLSADAFGVLPPVSILNAEQTK
FGFEEVAYLLLSGR
DGTLSVPDVPVVPYITGDGVGAEVTPSMQSVVNAAVQK
LNIGNPAPFGFDAPDEILVDVIR
QVGVPYIVVFMNK
EAWDNIDIFGWMGYPMEIK
DGCEVIGMVAAYTYGFPVAEEAFK
IVEEEATLLQLLNDFAAISGHK
NLTDYGAFVDLGGVDGLLHITDMAWK
NLFVPNDFFEGSLDDFWK
AVVQSIDAETIYEVPLLMQAQGLDSTILEK
AMDMMQTAQLLGFDTTVVGCTNDYAQTANSDVVVITSGIPR
FGFEEVAYLLLSGR
FNFEGSDSGAYGLNTPAYICIDDITIQ
DGFEFDTNPFILVASVEK
QEVDYIFDLSDEDLAAMHVFAK
DNGGTGLSATDPELDAIFGNFTK
VALENAASIAGMFLTTECVIVEK
NLFVPNDFFEGSLDDFWK
LSGMEDVFEDEQITFFAPTDWSIR
GAYIVAGSDENPDVILVASGSEVSTLVAGTELLR
QPELESSFLPEIGSIVSAACLAHDLGNPPFGHSGER
RRPVETNETVTLLVDSLITAIGEQQDTEALNAMGVPLDK
DGCEVIGMVAAYTYGFPVAEEAFK
DGFEFDTNPFILVASVEK
QEDMPFLADGTPVDIVLNPLGVPSR
QVNIDNAAEADYIFSMLMGEDVGPR
GAYIVAGSDENPDVILVASGSEVSTLVAGTELLR
NMVTGAAQMDGAIIVCAATDGPMPQTR
IVMDGLTYDDVLLIPAYSEVLPR
WDAVGAEYVVESTGLFLSK
MILDGEVDNLPEQAFLNVGTIEEAIEK
QEVDYIFDLSDEDLAAMHVFAK
QVNIDNAAEADYIFSMLMGEDVGPR
VALENAASIAGMFLTTECVIVEK
MILDGEVDNLPEQAFLNVGTIEEAIEK
VDGEEIDYFPYDITEGVEPVYAELPGWK
CDAGFGVNNTGLAVFLDFSEAINR
WEDKVMELMDAVDNWIPLPPR
VDGEEIDYFPYDITEGVEPVYAELPGWK
LLIIAEDIEGEALTTLIVNK
MILDGEVDNLPEQAFLNVGTIEEAIEK
MILDGEVDNLPEQAFLNVGTIEEAIEK
VDGEEIDYFPYDITEGVEPVYAELPGWK
YTEDGELVDEFYVGIIPGAFCWK
QVNIDNAAEADYIFSMLMGEDVGPR
QEVDYIFDLSDEDLAAMHVFAK
VDGEEIDYFPYDITEGVEPVYAELPGWK
CDAGFGVNNTGLAVFLDFSEAINR
LPGWEVIVAPLEAVQLVK
LGVENDIALLNYLSSVTLSPADKD
CVIEEVAPVIFGPK
DIEYDYVNPGNVIVEVELDTELR
FADTDAIWAGSTLNPTIPVYSGNDTFGGYNEAIDANGVPVTGALANAVGR
QVNIDNAAEADYIFSMLMGEDVGPR
QEVDYIFDLSDEDLAAMHVFAK
VDGEEIDYFPYDITEGVEPVYAELPGWK
EQTIDLVPYQEILPASSAFDLLTEK
LPGWEVIVAPLEAVQLVK
DAGVISTILPLTAFGLK
IVEEEATLLQLLNDFAAISGHK
DAYNELVSIYADADELFR
NMITGAAQMDGAILVVAATDGPMPQTR
SSTCWSFSALGFLESELLR
IADYIPELEVLGDEDADLLIVGWGGTYGHLR
LIIVDGVFSMEGDLANLPEIVR
DIEYDYVNPGNVIVEVELDTELR
FADTDAIWAGSTLNPTIPVYSGNDTFGGYNEAIDANGVPVTGALANAVGR
SGLEEANTYFAQGGVASVTNLLVDNFDKHIEDTMIAGDWISDR
EQTIDLVPYQEILPASSAFDLLTEK
IADYIPELEVLGDEDADLLIVGWGGTYGHLR
CVIEEVAPVIFGPK
IVEEEATLLQLLNDFAAISGHK
WEDKVMELMDAVDNWIPLPPR
NMITGAAQMDGAILVVAATDGVMAQTK
QTSMLVVFSLYDETDTYTDAFIENYAK
NVLEHLEIVDECSIMAVLYEAVDSEGK
GTTLGADNGLGVAAIMAVLEANDLK
NGLSYNLPLDEFMAVMDNAVK
VDMIGLSGLITPSLEEMTHVAAELEK
TPSETVALVNELKPLVASETSDVVFCVPAICIPAAIEAAK
GTELYTYIQNELNEIEADMYEPR
EYGFVFPSSDIYDGLGAVYDYGQMGVELK
VDMIGLSGLITPSLEEMTHVAAELEK
YIDFAAAHGFDAVLVEGWNEGWEDWFGNSK
VDHELTIAPTYQNVEDALFAWTIDGTLVSSGPSLQR
GTTLGADNGLGVAAIMAVLEANDLK
TPSETVALVNELKPLVASETSDVVFCVPAICIPAAIEAAK
SGLEEANTYFAQGGVASVTNLLVDNFDKHIEDTMIAGDWISDR
VMPYFDFVVPTELPGVDPK
AMDMMQTAQLLGFDTTVVGCTNDYAQTANSDVVVITSGIPR
TPSETVALVNELKPLVASETSDVVFCVPAICIPAAIEAAK
EYGFVFPSSDIYDGLGAVYDYGQMGVELK
NIPWVDEVSIGHALISDALYLGLER
IADYIPELEVLGDEDADLLIVGWGGTYGHLR
WEDKVMELMDAVDNWIPLPPR
SELIDFVILQQDAFDEVDSVTPMER
GDAQLGWDTDQFPNSVEENALVMYEILK
DNAIDVYIGEEYMDVLADGAWEK
FNFEGSDSGAYGLNTPAYICIDDITIQ
DGFEFDTNPFILVASVEK
TPSETVALVNELKPLVASETSDVVFCVPAICIPAAIEAAK
GTTLGADNGLGVAAIMAVLEANDLK
MVPPPLAFEVLDAVMEK
QDNSEAWVMGYIVGCINDK
QVIFLSADAFGVLPPVSILNAEQTK
SELIDFVILQQDAFDEVDSVTPMER
DSMSGTFNEIDVPPTLVSFAVDVAK
TPSETVALVNELKPLVASETSDVVFCVPAICIPAAIEAAK
IGIASQALGLAEGALEATVEYVK
VMDNLEHILAIELMNAAQGIDFR
TIQQAPDIFDFFFGDGR
EQTIDLVPYQEILPASSAFDLLTEK
AMDMMQTAQLLGFDTTVVGCTNDYAQTANSDVVVITSGIPR
IGIASQALGLAEGALEATVEYVK
DGLSVVPSCLDLSAVETELINEAGR
NLDDAHEPVMLPSYEEICNNKK
QDNSEAWVMGYIVGCINDK
DGLSVVPSCLDLSAVETELINEAGR
GDAQLGWDTDQFPNSVEENALVMYEILK
LYNEEEFASLVQQINEMLK
DAGVISTILPLTAFGLK
LPGWEVIVAPLEAVQLVK
AMDMMQTAQLLGFDTTVVGCTNDYAQTANSDVVVITSGIPR
AMDMMQTAQLLGFDTTVVGCTNDYAQTANSDVVVITSGIPR
AMDMMQTAQLLGFDTTVVGCTNDYAQTANSDVVVITSGIPR
QDNSEAWVMGYIVGCINDK
AIYEEIIPVLDLPRDELESFASAVTGR
AMDMMQTAQLLGFDTTVVGCTNDYAQTANSDVVVITSGIPR
GTELYTYIQNELNEIEADMYEPR
GTELYTYIQNELNEIEADMYEPR
GTELYTYIQNELNEIEADMYEPR
GTELYTYIQNELNEIEADMYEPR
CVDTSMGLTPLEGLVMGTR
NYGVVYDVTSWTDVLPEFGGDTYGSDNFMQQR
FFIDTANLEQIQEAYDLGVLDGVTTNPSLMAK
QIYVQIIDDLSGK
AMDMMQTAQLLGFDTTVVGCTNDYAQTANSDVVVITSGIPR
AMDMMQTAQLLGFDTTVVGCTNDYAQTANSDVVVITSGIPR
AMDMMQTAQLLGFDTTVVGCTNDYAQTANSDVVVITSGIPR
AIYEEIIPVLDLPRDELESFASAVTGR
DQMNAMAAANMQLQQQLANAQQPVVEEAEEVVVTDANIAPR
LGIPLEEQMALSGMAVDAVMDSVSVK
GGVFAQLIGTVMLLEEDEREIVK
SELIDFVILQQDAFDEVDSVTPMER
DKTIPAFEMYTEVIQNSVIGLIR
GTELYTYIQNELNEIEADMYEPR
GTELYTYIQNELNEIEADMYEPR
QIYVQIIDDLSGK
DLSLFAIDGGIYLQSAPSPELLK
DGCEVIGMVAAYTYGFPVAEEAFK
DALDENLYILEAEIESTSNFK
FAELDGWNAESDAAMLLSGLGIK
GTELYTYIQNELNEIEADMYEPR
TYMDQGLLVPDELVVDLVVDR
VALENAASIAGMFLTTECVIVEK
LIIVDGVFSMEGDLANLPEIVR
RVEIDPSLLEDDKEMLEDLVAAAFNDAAR
LYNEEEFASLVQQINEMLK
VMPYFDFVVPTELPGVDPK
GVVLLDVTPLSMGIETLGGVMTK
DNPELAEELEGLIFEALNKK
GTELYTYIQNELNEIEADMYEPR
GTELYTYIQNELNEIEADMYEPR
DALDENLYILEAEIESTSNFK
QIYVQIIDDLSGK
GVVLLDVTPLSMGIETLGGVMTK
MVPPPLAFEVLDAVMEK
QIVYDTLSFDVPLVK
EITDDYIVLEIASNVK
LQSIFQDTDFLDKELVEDVIIELK
FTTYGIFGENIISSSAVDATFTD
GVVLLDVTPLSMGIETLGGVMTK
QNEVVAAQMESVFSLSAEDFSK
ESTLSQEEVQQLTSDLGVDCIIAMENLQFK
IAYELIPYEVDENDLSAIHVAASLGENIEQVFK
VALENAASIAGMFLTTECVIVEK
NALDDLIWTINFGTGANIDQQFK
IPSLVFEGVDFSGL
QVIFLSADAFGVLPPVSILNAEQTK
RNFNLLGLLPEVVETIEEQAER
GTELYTYIQNELNEIEADMYEPR
QFGDAGNEIVIEEFMTGR
LGIPLEEQMALSGMAVDAVMDSVSVK
QDNSEAWVMGYIVGCINDK
LYNEEEFASLVQQINEMLK
IPSLVFEGVDFSGL
LLDAILEFMPAPTDIPAIK
QIVYDTLSFDVPLVK
GLSTAVGDEGGFAPNLEGTEDALNSIIAAIK
GYFNLQEAATDEVANTWLSGNNLSDLTYISWDAK
CVDTSMGLTPLEGLVMGTR
LPGWEVIVAPLEAVQLVK
YNNITIDGASFNNSFGLSSNNLPGGDSQPISLDAIDEITVNVSPYDVK
GLSTAVGDEGGFAPNLEGTEDALNSIIAAIK
GLSTAVGDEGGFAPNLEGTEDALNSIIAAIK
CAAPSNFDADYCYSLGYTASMLIADGK
EGVAGQIGAAIVQQIMGANPNLSLEQAQQIAQEQSAPMLQK
WTSQSALDLGEPLSLITESVFAR
GLSTAVGDEGGFAPNLEGTEDALNSIIAAIK
VMPYFDFVVPTELPGVDPK
QVIFLSADAFGVLPPVSILNAEQTK
IGIASQALGLAEGALEATVEYVK
GYFNLQEAATDEVANTWLSGNNLSDLTYISWDAK
CAAPSNFDADYCYSLGYTASMLIADGK
NFEASIPVGFFTYPISQAADITAFR
DNPELAEELEGLIFEALNKK
VALENAASIAGMFLTTECVIVEK
GLSTAVGDEGGFAPNLEGTEDALNSIIAAIK
GLSTAVGDEGGFAPNLEGTEDALNSIIAAIK
DLGEPPLVTPSSQIVGTQAVFNVIMGER
ALEALGVDVIEAGFPISSPGDFNSVIEISK
MSATSSTPIAGFSELYSSLLFSSLLARR
WTSQSALDLGEPLSLITESVFAR
LFSVPNPGAADDFLSVINPESLVIK
VALENAASIAGMFLTTECVIVEK
DLLEGLDLVTDIYAVPK
EMLQDIAILTNGTVISDELGLELK
WTSQSALDLGEPLSLITESVFAR
GLSTAVGDEGGFAPNLEGTEDALNSIIAAIK
VALENAASIAGMFLTTECVIVEK
GESAAATLFYFLQMSLDK
QVICPESDVFLINTIDFTNCYIENFR
GESAAATLFYFLQMSLDK
QLSIADMFAETIK
AEELPWGEIGVDVVLECTGFYTSK
EMLQDIAILTNGTVISDELGLELK
NLGGDPVNPFVIFPEVAELYAK
NFEASIPVGFFTYPISQAADITAFR
NFEASIPVGFFTYPISQAADITAFR
DMVQNHLIQLVALTAMEPPAVFNADNFR
QVICPESDVFLINTIDFTNCYIENFR
GYFNLQEAATDEVANTWLSGNNLSDLTYISWDAK
SLTYELTQVQTVTFTGLNDNWSESPMTQSAENPEIFTAEFIK
QNEVVAAQMESVFSLSAEDFSK
EMLQDIAILTNGTVISDELGLELK
DALDENLYILEAEIESTSNFK
NLGGDPVNPFVIFPEVAELYAK
VLEINGSDALVQLFESSTGINLSDSK
DMVQNHLIQLVALTAMEPPAVFNADNFR
QLSIADMFAETIK
NLGGDPVNPFVIFPEVAELYAK
SALQYAASVAGLMITTECMVTDLPK
WDAVGAEYVVESTGLFLSK
LYDFITMGELVAYDALNR
SLTYELTQVQTVTFTGLNDNWSESPMTQSAENPEIFTAEFIK
EQICQPVSEADGYSFTTLNGNLLAFNETTAIIISASR
GVVLLDVTPLSMGIETLGGVMTK
SALQYAASVAGLMITTECMVTDLPK
AMDMMQTAQLLGFDTTVVGCTNDYAQTANSDVVVITSGIPR
ENNLLELIAADPAFNMSLEDLQK
WDAVGAEYVVESTGLFLSK
ATCPIFGDGAAAFMLEPTTEEVGIMDSVLR
AMDMMQTAQLLGFDTTVVGCTNDYAQTANSDVVVITSGIPR
QNEVVAAQMESVFSLSAEDFSK
LLIIAEDIEGEALTTLIVNK
ALVIGGGIAGIQTALDIAEAGYEVDIVEK
LYDFITMGELVAYDALNR
NLGGDPVNPFVIFPEVAELYAK
VLEINGSDALVQLFESSTGINLSDSK
SALQYAASVAGLMITTECMVTDLPK
QQFWPDDTIFTETVYDYK
GESAAATLFYFLQMSLDK
WTSQSALDLGEPLSLITESVFAR
GESAAATLFYFLQMSLDK
SATGLDEDALAFALLPLAAACAR
YAEILLIYAEALNELSEGEVYHLK
FADTDAIWAGSTLNPTIPVYSGNDTFGGYNEAIDANGVPVTGALANAVGR
ELMTILGEAALSDIDLIYAK
LYDFITMGELVAYDALNR
ENNLLELIAADPAFNMSLEDLQK
EQICQPVSEADGYSFTTLNGNLLAFNETTAIIISASR
QADVIMILINDEK
DDGYLPEALLNYLVR
ELMTILGEAALSDIDLIYAK
LQESSPLPVLGAVPWSFDLIATR
LYDFITMGELVAYDALNR
NALDDLIWTINFGTGANIDQQFK
DMVQNHLIQLVALTAMEPPAVFNADNFR
NLGGDPVNPFVIFPEVAELYAK
LYDFITMGELVAYDALNR
SALQYAASVAGLMITTECMVTDLPK
ELMTILGEAALSDIDLIYAK
LQESSPLPVLGAVPWSFDLIATR
ENNLLELIAADPAFNMSLEDLQK
WVAFVGLLDGHPYEIFTGLQDDDEGILLPK
ENNLLELIAADPAFNMSLEDLQK
SGSPLVIGLGMGENFIASDQLALLPVTR
GLSTAVGDEGGFAPNLEGTEDALNSIIAAIK
NVNEVEEVASEVDFVFSAVDMSK
YIDFAAAHGFDAVLVEGWNEGWEDWFGNSK
EDNASFTFTESQLNEDDDAAQSASAFVSSNNDVYLSNVGYLFSPMR
QADVIMILINDEK
GMPPVDITWYDGLDNLPPIPAGYGVSGLDPNIPTTNQGDVPAAK
NDIQIVGINDLCPVDYLAYMLK
VALENAASIAGMFLTTECVIVEK
YADLIVPEGGSNAVAIDILTMYIK
SGELPVDNFGVPLAGSLIPWIDK
SEVLESDVPVMVDFWATWCMPCR
QVIFLSADAFGVLPPVSILNAEQTK
CDLIISLEPMEGLR
SEVLESDVPVMVDFWATWCMPCR
ISNIQDLLPILEQIVK
VLEINGSDALVQLFESSTGINLSDSK
WVAFVGLLDGHPYEIFTGLQDDDEGILLPK
QVIFLSADAFGVLPPVSILNAEQTK
MVPPPLAFEVLDAVMEK
ISNIQDLLPILEQIVK
EDILSPFLNVTAAATAFPGEEIEIR
VLEINGSDALVQLFESSTGINLSDSK
TGQPLLTQQAGSTDIIMMMIQSVGASCFTEDGK
ISNIQDLLPILEQIVK
NYGVVYDALGYTDMLPEFGGDTAYSDDFFVGR
VLEINGSDALVQLFESSTGINLSDSK
NYGVVYDALGYTDMLPEFGGDTAYSDDFFVGR
LLIIAEDIEGEALTTLIVNK
LYDFITMGELVAYDALNR
ISNIQDLLPILEQIVK
KVQPDDIVIIMSYALMDFEEAK
VLEINGSDALVQLFESSTGINLSDSK
AMDMMQTAQLLGFDTTVVGCTNDYAQTANSDVVVITSGIPR
EDNASFTFTESQLNEDDDAAQSASAFVSSNNDVYLSNVGYLFSPMR
DTDRDNWLTAEEAVEYGLIDAVFDK
YITVVPEIDLPGHMLAALAAYPELGCTGGPYEVWR
AMDMMQTAQLLGFDTTVVGCTNDYAQTANSDVVVITSGIPR
NYGVVYDALGYTDMLPEFGGDTAYSDDFFVGR
EDILSPFLNVTAAATAFPGEEIEIR
NYGVVYDALGYTDMLPEFGGDTAYSDDFFVGR
EDILSPFLNVTAAATAFPGEEIEIR
LYDFITMGELVAYDALNR
YITVVPEIDLPGHMLAALAAYPELGCTGGPYEVWR
GTELYTYIQNELNEIEADMYEPR
ISNIQDLLPILEQIVK
ISNIQDLLPILEQIVK
WDEVGVDVVAEATGLFLTDETAR
NLGGDPVNPFVIFPEVAELYAK
NYGVVYDALGYTDMLPEFGGDTAYSDDFFVGR
YITVVPEIDLPGHMLAALAAYPELGCTGGPYEVWR
AMDMMQTAQLLGFDTTVVGCTNDYAQTANSDVVVITSGIPR
AMDMMQTAQLLGFDTTVVGCTNDYAQTANSDVVVITSGIPR
VSEGSGEDPFLGAMIAEAMVLGYQGK
EMLQDIAILTNGTVISDELGLELK
LYDFITMGELVAYDALNR
WDEVGVDVVAEATGLFLTDETAR
TGQPLLTQQAGSTDIIMMMIQSVGASCFTEDGK
ISNIQDLLPILEQIVK
NYGVVYDALGYTDMLPEFGGDTAYSDDFFVGR
ISNIQDLLPILEQIVK
NYGVVYDALGYTDMLPEFGGDTAYSDDFFVGR
KVQPDDIVIIMSYALMDFEEAK
CVEVIEVIDFTNSR
TLEESFSILTGVTDWEQLTAFR
SSENMSLITLEFEFGNDIDVLTNDVR
ALAMHPDIMLFDEPTSALDPEMVGEVLNVMK
TAEEQIDYLEELINKFPIDSIEDGMSENDWEGWK
CAAPSNFDADYCYSLGYTASMLIADGK
ISNIQDLLPILEQIVK
NYGVVYDALGYTDMLPEFGGDTAYSDDFFVGR
WDEVGVDVVAEATGLFLTDETAR
ISNIQDLLPILEQIVK
NYGVVYDALGYTDMLPEFGGDTAYSDDFFVGR
NNTFSADFEDLVANSDYELEGWYNVAVEGGR
ALTLADLSDLLWAANGINR
TAEEQIDYLEELINKFPIDSIEDGMSENDWEGWK
MIPCSVYLEGEYGESDICIGVPVILGK
KAAESGIVIPEQIPAGIELSEKEEGLIQLVADFAAVVK
NNTFSADFEDLVANSDYELEGWYNVAVEGGR
VMPYFDFVVPTELPGVD
STDAEQILLEVAEEDLTASEVTLR
QMTVPVLLLINK
LIDEIFGEFCEGSYIQPTFITDYPVEMSPLTK
TYMDQGLLVPDELVVDLVVDR
DALDENLYILEAEIESTSNFK
GYDIEDIIVSEYGTTVVGLEMMR
NNTFSADFEDLVANSDYELEGWYNVAVEGGR
NNTFSADFEDLVANSDYELEGWYNVAVEGGR
GYDIEDIIVSEYGTTVVGLEMMR
KVQPDDIVIIMSYALMDFEEAK
STDAEQILLEVAEEDLTASEVTLR
LGALVSPSMATPMTTVSEIDEVYVYFSTTEK
CDMVDDEEMLELVEMEMR
LGALVSPSMATPMTTVSEIDEVYVYFSTTEK
TNQNWLPSIFNDFFDNEWMAR
DSNLQTIRDEIVGMNIFNSVFVDCTASPDIASLYK
NYGVVYDALGYTDMLPEFGGDTAYSDDFFVGR
SIENPQLFLITNILGTQNLLDCAR
SIENPQLFLITNILGTQNLLDCAR
VSMPGMMDTILNLGLNDVAVEGFAK
GYDIEDIIVSEYGTTVVGLEMMR
LYDFITMGELVAYDALNR
SIEETLDLGWDLVSVLPR
GNFSGSINVLTDLDAAMSPVLETMQGDGSLSTR
VSMPGMMDTILNLGLNDVAVEGFAK
TDIGLIGLAVMGENLALNMESK
ASMPGMMDTILNLGLNDEVVEGIIR
LGALVSPSMATPMTTVSEIDEVYVYFSTTEK
ASMPGMMDTILNLGLNDEVVEGIIR
DALDENLYILEAEIESTSNFK
AIADESYDVVAQFIAYTAEDVER
ASMPGMMDTILNLGLNDEVVEGIIR
NNFVLEFLDYYIDPPR
AGLNAELDGQAGIQELAGDATLLYYLTDEAQEGK
NDIQIVGINDLCPVDYLAYMLK
WDEVGVDVVAEATGLFLTDETAR
AIADESYDVVAQFIAYTAEDVER
ISNIQDLLPILEQIVK
CIIFPALMYK
NYGVVYDALGYTDMLPEFGGDTAYSDDFFVGR
EHHVLLELNNNSLDPRCSRENGEENVR
CDMVDDEEMLELVEMEMR
QMAPVIEELSEDLEGK
NNFVLEFLDYYIDPPR
NVNYIAGELFTECLINSMFIPGTDK
NVNYIAGELFTECLINSMFIPGTDK
LLDVPLAITDATSLTEAGYIGDDIESVVSK
LLIIAEDIEGEALTTLIVNK
NDIQIVGINDLCPVDYLAYMLKYDTMHG
WDAVGAEYVVESTGLFLSK
TAEEQIDYLEELINKFPIDSIEDGMSENDWEGWK
GVQPMLDAVIDFLPAPTDIPSIK
VDANIAEQVIIQYGGSVNASNAAELFAQPDIDGALVGGASLK
NNLVSLINLLELMPK
NVNYIAGELFTECLINSMFIPGTDK
NVNYIAGELFTECLINSMFIPGTDK
TAEEQIDYLEELINKFPIDSIEDGMSENDWEGWK
TDIGLIGLAVMGENLALNMESK
ASMPGMMDTILNLGLNDIAVEGFAK
VVVTGLGAITPVGNDVPEFWENLVNGVSGAGPITHFDASQFK
IDPITVVTGVAEYPEGILDTLR
NVNYIAGELFTECLINSMFIPGTDK
LGALVSPSMATPMTTVSEIDEVYVYFSTTEK
LEELDIPFMYVGDYLEESPLGK
ASMPGMMDTILNLGLNDIAVEGFAK
VVVTGLGAITPVGNDVPEFWENLVNGVSGAGPITHFDASQFK
TISGSDRDVEELIVELLA
IDPITVVTGVAEYPEGILDTLR
CDMVDDEEMLELVEMEMR
AIIDFPAVYDMLAIMK
CLFMPSDLTAGLEYNR
QAGLGGEIICYVA
LLIIAEDIEGEALTTLIVNK
TDIGLIGLAVMGENLALNMESK
AIIDFPAVYDMLAIMK
FFIDTANLEQIQEAYDLGVLDGVTTNPSLMAK
NVLEHLEIVDECSIMAVLYEAVDSEGK
NLGGDPVNPFVIFPEVAELYAK
NVNYIAGELFTECLINSMFIPGTDK
CGEETYNAENLILCTGSETFIPPITGVETVNYWTHR
DTDLICVSGDLGAAYMGLQLLER
VIVKTPHEAMGVPTMEANAQGLR
NNLVSLINLLELMPK
TDIGLIGLAVMGENLALNMESK
ELMTILGEAALSDIDLIYAK
AMDMMQTAQLLGFDTTVVGCTNDYAQTANSDVVVITSGIPR
ASMPGMMDTILNLGLNDIAVEGFAK
CLFMPSDLTAGLEYNR
ASMPGMMDTILNLGLNDIAVEGFAK
QTWSGGPMIEYVEAGFGQPLDEYIEK
LQESMLNFSTSALTDADVLLYVTDVVETPDKNNEFMGK
SDIEIVAINDLLDADYMAYMLK
AMDMMQTAQLLGFDTTVVGCTNDYAQTANSDVVVITSGIPR
EWLDQMTGVALGSDAFFPFGDNIER
TMCAEIVAAADAGFGNIWSLQDCIETLYEFGNADQHSR
ETFMLPEPFLVLATQNPIEQEGTYPLPEAQVDR
CDMVDDEEMLELVEMEMR
SDIEIVAINDLLDADYMAYMLK
CLFMPSDLTAGLEYNR
LYTVEDGEKELFEETNAEHPFQFISGLGTTLESFENQITALSK
AIIDFPAVYDMLAIMK
TISGSDRDVEELIVELLA
ISNIQDILPILEQIVQSGK
LNIGIDDELLIMSASEAYFLR
LYDFITMGELVAYDALNR
DESTGSSIIVLPDENFSLNVLVSYDSTIIPNQFATLEDMHNFKDEVAASR
CLFMPSDLTAGLEYNR
MVAPIIEELAAEFEGQVIIGK
QLIVWNPEAEEILGGYR
DTTVVGCTNDYAQTANSDVVVITSGIPR
NNTFSADFEDLVANSDYELEGWYNVAVEGGR
AWLDTMTGVALGSDAFFPFGDNIER
LNIGIDDELLIMSASEAYFLR
QLIVWNPEAEEILGGYR
ISNIQDILPILEQIVQSGK
VMPYFDFVVPTELPGVD
QLFGELLAEIQR
MVPPPLAFEVLDAVMEK
ISNIQDILPILEQIVQSGK
AIEDFDFVIQMEPDNMMAIFNR
VMPYFDFVVPTELPGVD
QLFGELLAEIQR
TISGSDRDVEELIVELLA
TDFEPIPVIFDFCDYPEVSSYIAAK
GTTLGADNGLGVAAIMAVLEANDLK
SDIEIVAINDLLDADYMAYMLK
ETFMLPEPFLVLATQNPIEQEGTYPLPEAQVDR
VALENAASIAGMFLTTECVIVEK
LLDLGDFVGIEGFVFR
GTTLGADNGLGVAAIMAVLEANDLK
VYMGILDSEESELTGDFAELMSWADEIKK
CDMVDDEEMLELVEMEMR
GVGTIGEGSTGSALVLIDGMEGDIYSINPQDIESISVLK
DVVLNHIANEDYTFILADFSGMLEAGK
VIDIDLSTLEPYINGPFTPDAATPISEFAEK
LLDLGDFVGIEGFVFR
VVVTGLGAITPVGNDVPEFWENLVNGVSGAGPITHFDASQFK
GLDPNMDSWPLDQDGIVQILTSGNYSDLNWDGDYDEEDDKIAGAQALR
VDETIGIENLEINSICDKFFLILEVNMHGEWK
VMPYFDFVVPTELPGVD
TDLVELIDSYFLDR
LLDSEDVFIDLLTDSGTGAVTQSMQAAMMR
NDIQIVGINDLCPVDYLAYMLK
NIFLGQCATPYLGEPEDVAATIAFLASNDAR
GHESEIQGLLFDMIAAAEEQGIDIPTYR
VIDIDLSTLEPYINGPFTPDAATPISEFAEK
MVAPIIEELAAEFEGQVIIGK
QYPIVSIEDGLDESDWDGFAYQTK
EGGCLADIAPTLIEMMGLEQPEDMTGK
TDLVELIDSYFLDR
NIFLGQCATPYLGEPEDVAATIAFLASNDAR
TDLVELIDSYFLDR
GHESEIQGLLFDMIAAAEEQGIDIPTYR
VIDIDLSTLEPYINGPFTPDAATPISEFAEK
LETICPYALPAGPILDTYEQLNAAIGFK
LLDLGDFVGIEGFVFR
VMPYFDFVVPTELPGVD
LLDLGDFVGIEGFVFR
LIGQGITFDDVLLVPGYSEVIANEVVTETR
NIFLGQCATPYLGEPEDVAATIAFLASNDAR
TDLVELIDSYFLDR
VIDIDLSTLEPYINGPFTPDAATPISEFAEK
IDIADQLIAPLVTANAVLTESER
TDFEPIPVIFDFCDYPEVSSYIAAK
NIFLGQCATPYLGEPEDVAATIAFLASNDAR
TDLVELIDSYFLDR
EAWDNIDIFGWMGYPMEIK
IDIADQLIAPLVTANAVLTESER
LDIPVIDNGEYELAMIPLAGWDK
LIGQGITFDDVLLVPGYSEVIANEVVTETR
QYPIVSIEDGLDESDWDGFAYQTK
GLDPNMDSWPLDQDGIVQILTSGNYSDLNWDGDYDEEDDKIAGAQALR
LLDLGDFVGIEGFVFR
IDIADQLIAPLVTANAVLTESER
TDLVELIDSYFLDR
QLLTVFTDITCTEIK
EGGCLADIAPTLIEMMGLEQPEDMTGK
NMITGAAQMDGAILVVAATDGVMAQTK
IDIADQLIAPLVTANAVLTESER
QYPIVSIEDGLDESDWDGFAYQTK
IDIADQLIAPLVTANAVLTESER
ALDAIIASVTESLKEGDDVALVGFGTFAVK
GLDPNMDSWPLDQDGIVQILTSGNYSDLNWDGDYDEEDDKIAGAQALR
LDIPVIDNGEYELAMIPLAGWDK
QYPIVSIEDGLDESDWDGFAYQTK
LFYDIEMPLVPVLVNIER
VNDVEVDPVDVVQLTPIDDYDNTFLLNAIR
QYPIVSIEDGLDESDWDGFAYQTK
VGLAQALLGYPEIIILDEPTVGLDPK
DIVNITAVAVIDAIVVK
CDMVDDEEMLELVEMEMR
GTPYDTGFDQNLLAEIADYFRPIRDEALESGLLNPK
QVDGTVDMEDVFQAIVK
AFLPIYDFSYEMTTLLSPDER
ALDAIIASVTESLKEGDDVALVGFGTFAVK
GTPYDTGFDQNLLAEIADYFRPIRDEALESGLLNPK
ALDAIIASVTESLKEGDDVALVGFGTFAVK
IDIADQLIAPLVTANAVLTESER
QYPIVSIEDGLDESDWDGFAYQTK
QVDGTVDMEDVFQAIVK
QYPIVSIEDGLDESDWDGFAYQTK
IDIADQLIAPLVTANAVLTESER
VNDVEVDPVDVVQLTPIDDYDNTFLLNAIR
LDIPVIDNGEYELAMIPLAGWDK
AFLPIYDFSYEMTTLLSPDER
QLLTVFTDITCTEIK
DNLMEAVDIQQLESFEAGCLFAQAEGIIPAPESSHAIAAAIR
DVEGIGDVDLVNYFEVGATYYFNK
CDMVDDEEMLELVEMEMR
CDMVDDEEMLELVEMEMR
GGMTSMVEIICLILISISFAGIVEKSGMVSTVIER
DNLMEAVDIQQLESFEAGCLFAQAEGIIPAPESSHAIAAAIR
QVDGTVDMEDVFQAIVK
NDIQIVGINDLCPVDYLAYMLK
GTPYDTGFDQNLLAEIADYFRPIRDEALESGLLNPK
EAWDNIDIFGWMGYPMEIK
NDIQIVGINDLCPVDYLAYMLK
QLAEIVQEPITAGTESTVTNEDYSTAFDAFEAYK
TDDLQAAPVFPVTTSIEELGILIR
NDIQIVGINDLCPVDYLAYMLK
ADNVYVSLGDFGWSDLGTWGSLYDLSER
GTPYDTGFDQNLLAEIADYFRPIRDEALESGLLNPK
ALDAIIASVTESLKEGDDVALVGFGTFAVK
DIVNITAVAVIDAIVVK
DVEGIGDVDLVNYFEVGATYYFNK
NDIQIVGINDLCPVDYLAYMLK
ISNLKDFLPILEPAVQTGRPLLVIAEDVDSEALTTLVVNR
NDIQIVGINDLCPVDYLAYMLK
NDIQIVGINDLCPVDYLAYMLK
ADNVYVSLGDFGWSDLGTWGSLYDLSER
WDEVGVDVVAEATGLFLTDETAR
DVEGIGDVDLVNYFEVGATYYFNK
EAWDNIDIFGWMGYPMEIK
DMKNIINNNIIKEQMLDALTLR
GANLAEMTGLGLPIPQGFTVTTEACTNYYDCGENISDEVQGQIFDAMK
NDIQIVGINDLCPVDYLAYMLK
NDIQIVGINDLCPVDYLAYMLK
DVEGIGDVDLVNYFEVGATYYFNK
NDIQIVGINDLCPVDYLAYMLK
IDGNLVNVNEEPIPHEMVEQYIKDMIPTK
ISNLKDFLPILEPAVQTGRPLLVIAEDVDSEALTTLVVNR
IENIDLAAANDAIVIALCSAEGIAADNDER
QNVVLATIAGLSQLK
DIVNITAVAVIDAIVVK
APDYDDYTSTGLNNLPGLNGDLLLWDDVLQR
NDIQIVGINDLCPVDYLAYMLK
IENIDLAAANDAIVIALCSAEGIAADNDER
NDIQIVGINDLCPVDYLAYMLK
NDIQIVGINDLCPVDYLAYMLK
ISNLKDFLPILEPAVQTGRPLLVIAEDVDSEALTTLVVNR
IENIDLAAANDAIVIALCSAEGIAADNDER
DVEGIGDVDLVNYFEVGATYYFNK
QSVCNAILVLVNPGDEVIVPAPYWVSYPEMVK
QLIDLALLQNNMLK
IENIDLAAANDAIVIALCSAEGIAADNDER
CFELGMGDLALGAIR
ASALILIDGVEGDLNTLDPADIESFSVLK
IENIDLAAANDAIVIALCSAEGIAADNDER
EAINWAWEYLVEVLK
CDMVDDEEMLELVEMEMR
ALNALNSQVLGEIDEVLDAVDLENTR
QVDGTVDMEDVFQAIVK
QDLADGELAQVAVMEAYLPK
ASALILIDGVEGDLNTLDPADIESFSVLK
CFELGMGDLALGAIR
YNMVQELVDGGTFLLNCPWDMEGLEK
NALILFTGDFEAYPIIPTSFEGLETR
GTVSGVIANMVTLVVDGPVAQNEICYISTGGDR
RGDITEMVQNIDYAPTFLELAGAEIPADIHGVSLLPLLK
QLEGINTNVQLDEIGTVLQVSDGVVR
AMDMMQTAQLLGFDTTVVGCTNDYAQTANSDVVVITSGIPR
DLPYTFIAYIDAMYVSK
ECTLETLEEMLEKLEVVVNER
ALNALNSQVLGEIDEVLDAVDLENTR
ALNALNSQVLGEIDEVLDAVDLENTR
EYPIEPLEAVSTIGAGDNFNAGLIYGLLK
VEPDQISQLLHPNFTPAALAAAEVLIEGLPASPGAGAGK
QLEGINTNVQLDEIGTVLQVSDGVVR
VMPYFDFVVPTELPGVD
QLEGINTNVQLDEIGTVLQVSDGVVR
TLDPNTYYTSNYADFNILNELDNNYMELNIADLK
QLEGINTNVQLDEIGTVLQVSDGVVR
YNMVQELVDGGTFLLNCPWDMEGLEK
GTVSGVIANMVTLVVDGPVAQNEICYISTGGDR
QLEGINTNVQLDEIGTVLQVSDGVVR
QDLADGELAQVAVMEAYLPK
ISNLKDFLPILEPAVQTGRPLLVIAEDVDSEALTTLVVNR
TPDGAVLYFSIQPDGFFG
ALNALNSQVLGEIDEVLDAVDLENTR
ALNALNSQVLGEIDEVLDAVDLENTR
IENIDLAAANDAIVIALCSAEGIAADNDER
ALNALNSQVLGEIDEVLDAVDLENTR
TLDPNTYYTSNYADFNILNELDNNYMELNIADLK
ECTLETLEEMLEKLEVVVNER
GTVSGVIANMVTLVVDGPVAQNEICYISTGGDR
QLEGINTNVQLDEIGTVLQVSDGVVR
NDIQIVGINDLCPVDYLAYMLK
YNMVQELVDGGTFLLNCPWDMEGLEK
NALILFTGDFEAYPIIPTSFEGLETR
QLEGINTNVQLDEIGTVLQVSDGVVR
EYPIEPLEAVSTIGAGDNFNAGLIYGLLK
QLEGINTNVQLDEIGTVLQVSDGVVR
NALILFTGDFEAYPIIPTSFEGLETR
EDFGIVADLILQAVK
QSGLLDQMACAVGGVITIDFKEDMPK
DVEGIGDVDLVNYFEVGATYYFNK
TPDGAVLYFSIQPDGFFG
ALNALNSQVLGEIDEVLDAVDLENTR
ALNALNSQVLGEIDEVLDAVDLENTR
QLEGINTNVQLDEIGTVLQVSDGVVR
DTIILPLVDVSFGMGAGDFR
TMDCTGEITLPEGTEMVMPGDNVTITVELIYPVALNPGLR
VEPDQISQLLHPNFTPAALAAAEVLIEGLPASPGAGAGK
EDFGIVADLILQAVK
GLYGTSNPGIMTINEMFGSNLPELFSYTVSPVEGQSGK
NALILFTGDFEAYPIIPTSFEGLETR
NDIQIVGINDLCPVDYLAYMLK
MEELPGPDAFPMDISAIISNFYGR
TGQPLLTQQAGSTDIIMMMIQSVGASCFTEDGK
LNLPTAVPYVFEFDENLNVANDYFLGNPEEIR
NMITGAAQMDGAILVVAATDGVMAQTK
TAEEQIDYLEELINKFPIDSIEDGMSENDWEGWK
ALNALNSQVLGEIDEVLDAVDLENTR
CDMVDDEEMLELVEMEMR
LNPALEIEGFLLTMYDSR
ALSFDFLGIAVSELANVSER
LICFDMDSTLIETEVIDELAIR
TGQPLLTQQAGSTDIIMMMIQSVGASCFTEDGK
TNQNWLPSIFNDFFDNEWMAR
ATPLILLDDVEISSGDLNYVPAENIESFSILK
TAEEQIDYLEELINKFPIDSIEDGMSENDWEGWK
TLDPNTYYTSNYADFNILNELDNNYMELNIADLK
ATPLILLDDVEISSGDLNYVPAENIESFSILK
ALSFDFLGIAVSELANVSER
ATPLILLDDVEISSGDLNYVPAENIESFSILK
LICFDMDSTLIETEVIDELAIR
GVYVFAQQVDNELSGIAFELLGK
REFDQTALQELADSIAEIGIIQPITLR
EGVQEDILEILLNLK
TNQNWLPSIFNDFFDNEWMAR
EGVQEDILEILLNLK
TVSNDFTSDEEFDYDMLVFFSPAGVTSLK
QMNALSVLGLLSR
KDEMGEYDPEEILFVVQGEMEYGNSLGQVD
ATPLILLDDVEISSGDLNYVPAENIESFSILK
ITTLGSITLDYLEDVSGTLLLPNAR
VMPYFDFVVPTELPGVD
ATPLILLDDVEISSGDLNYVPAENIESFSILK
NMVTGAAQMDGAIIVCAATDGPMPQTR
MEELPGPDAFPMDISAIISNFYGR
VALENAASIAGMFLTTECVIVEK
TGQPLLTQQAGSTDIIMMMIQSVGASCFTEDGK
GVYVFAQQVDNELSGIAFELLGK
GVYVFAQQVDNELSGIAFELLGK
ATPLILLDDVEISSGDLNYVPAENIESFSILK
ITTLGSITLDYLEDVSGTLLLPNAR
TGQPLLTQQAGSTDIIMMMIQSVGASCFTEDGK
GVYVFAQQVDNELSGIAFELLGK
REFDQTALQELADSIAEIGIIQPITLR
GVYVFAQQVDNELSGIAFELLGK
TNQNWLPSIFNDFFDNEWMAR
KDEMGEYDPEEILFVVQGEMEYGNSLGQVD
EGVQEDILEILLNLK
QMNALSVLGLLSR
DVEGIGDVDLVNYFEVGATYYFNK
ATPLILLDDVEISSGDLNYVPAENIESFSILK
ITTLGSITLDYLEDVSGTLLLPNAR
EGVQEDILEILLNLK
REFDQTALQELADSIAEIGIIQPITLR
GVYVFAQQVDNELSGIAFELLGK
GVYVFAQQVDNELSGIAFELLGK
TNQNWLPSIFNDFFDNEWMAR
TNQNWLPSIFNDFFDNEWMAR
TGQPLLTQQAGSTDIIMMMIQSVGASCFTEDGK
DVLDWGTVLVHASEISSASGIDGYLVACPQLFTK
ATPLILLDDVEISSGDLNYVPAENIESFSILK
ATPLILLDDVEISSGDLNYVPAENIESFSILK
CMDQFPVDVYQGGAGTSVNMNTNEVLANIGLELMGHQK
TAEEQIDYLEELINKFPIDSIEDGMSENDWEGWK
WDAVGAEYVVESTGLFLSK
DTTPAQIISVFENLAMPMPK
ATPLILLDDVEISSGDLNYVPAENIESFSILK
ITTLGSITLDYLEDVSGTLLLPNAR
EGVQEDILEILLNLK
REFDQTALQELADSIAEIGIIQPITLR
GVYVFAQQVDNELSGIAFELLGK
GVYVFAQQVDNELSGIAFELLGK
TNQNWLPSIFNDFFDNEWMAR
GVYVFAQQVDNELSGIAFELLGK
CDMVDDEEMLELVEMEMR
TGQPLLTQQAGSTDIIMMMIQSVGASCFTEDGK
ITTLGSITLDYLEDVSGTLLLPNAR
ATPLILLDDVEISSGDLNYVPAENIESFSILK
EGVQEDILEILLNLK
REFDQTALQELADSIAEIGIIQPITLR
GVYVFAQQVDNELSGIAFELLGK
GVYVFAQQVDNELSGIAFELLGK
GVYVFAQQVDNELSGIAFELLGK
EGVQEDILEILLNLK
TNQNWLPSIFNDFFDNEWMAR
ATPLILLDDVEISSGDLNYVPAENIESFSILK
QMNALSVLGLLSR
TNQNWLPSIFNDFFDNEWMAR
DVLDWGTVLVHASEISSASGIDGYLVACPQLFTK
KDEMGEYDPEEILFVVQGEMEYGNSLGQVD
GTPYDTGFDQNLLAEIADYFR
WDAVGAEYVVESTGLFLSK
ATPLILLDDVEISSGDLNYVPAENIESFSILK
VPTPTGSTTILTAVVDGTVTVDQVNAIMK
TSHNMPAPELVELCDEMGFMMMIEPFDEWDIAK
ITTLGSITLDYLEDVSGTLLLPNAR
ITTLGSITLDYLEDVSGTLLLPNAR
EGVQEDILEILLNLK
LIDEIFGEFCEGSYIQPTFITDYPVEMSPLTK
ATPLILLDDVEISSGDLNYVPAENIESFSILK
REFDQTALQELADSIAEIGIIQPITLR
GTPYDTGFDQNLLAEIADYFR
CMDQFPVDVYQGGAGTSVNMNTNEVLANIGLELMGHQK
EGVQEDILEILLNLK
TCGVLSEDDTFGTITIAEPIGIICGIVPTTNPTSTAIFK
ATPLILLDDVEISSGDLNYVPAENIESFSILK
ALTSNPFDGGTFDLANGIFVPNAEYAEYGATN
LLIIAEDIEGEALTTLIVNK
NEMENLVDEIAAEIKGEIGE
EDFGIVADLILQAVK
TMDCTGEITLPEGTEMVMPGDNVTITVELIYPVALNPGLR
EECYLFFEDVCTINEILSLSQR
GTPYDTGFDQNLLAEIADYFR
NEMENLVDEIAAEIKGEIGE
CDMVDDEEMLELVEMEMR
TSHNMPAPELVELCDEMGFMMMIEPFDEWDIAK
LPEGGVDLVFSYIGYEDVLMPIVIGK
CDMVDDEEMLELVEMEMR
EAKEEGFDEIAALFEMVADIEK
IVPPSASATNDPLEVTVETFSEWIVDK
SSYVGMHRYGGIWTGDNKSWWQHLLLNLK
MTDFGAFVELESGIDALLHVSQIAK
MFENITAAPADPILGLADLFR
LLDSEDVFIDLLTDSGTGAVTQSMQAAMMR
GTPYDTGFDQNLLAEIADYFR
EAKEEGFDEIAALFEMVADIEK
NEMENLVDEIAAEIKGEIGE
ESLFFSHYDPEMVNFLINL
GTPYDTGFDQNLLAEIADYFR
TMDCTGEITLPEGTEMVMPGDNVTITVELIYPVALNPGLR
IVPPSASATNDPLEVTVETFSEWIVDK
AAEESGADSVSLINTLLGMAIDAER
TTDVTGVVELPEGVEMCMPGDNVEMTIELIHPIAMAQGLSFAIR
LGVDVDNLWISQPDNGEQALEIAEQLIR
IFFEVIIAPDYDVDALEILGQK
QIPGVTGVITTLYDTQPGEVWSR
CDMVDDEEMLELVEMEMR
NEMENLVDEIAAEIKGEIGE
EAKEEGFDEIAALFEMVADIEK
MTDFGAFVELESGIDALLHVSQIAK
NEMENLVDEIAAEIKGEIGE
LGVDVDNLWISQPDNGEQALEIAEQLIR
QAMAIDPLPVYTQLEGDILFAQQDYAGALAAYEK
EAKEEGFDEIAALFEMVADIEK
NEMENLVDEIAAEIKGEIGE
LGVDVDNLWISQPDNGEQALEIAEQLIR
NEMENLVDEIAAEIKGEIGE
IVPPSASATNDPLEVTVETFSEWIVDK
MTDFGAFVELESGIDALLHVSQIAK
TMDCTGEITLPEGTEMVMPGDNVTITVELIYPVALNPGLR
CDMVDDEEMLELVEMEMR
EAKEEGFDEIAALFEMVADIEK
LGVDVDNLWISQPDNGEQALEIAEQLIR
NEMENLVDEIAAEIKGEIGE
IVPPSASATNDPLEVTVETFSEWIVDK
VGSSESIFEFLITSLYNAQR
MTDFGAFVELESGIDALLHVSQIAK
NEMENLVDEIAAEIKGEIGE
IFFEVIIAPDYDVDALEILGQK
AAEESGADSVSLINTLLGMAIDAER
IFFEVIIAPDYDVDALEILGQK
LGVDVDNLWISQPDNGEQALEIAEQLIR
VGSSESIFEFLITSLYNAQR
EAKEEGFDEIAALFEMVADIEK
LDLLGELYPYWNNLVGYYPNDREDDIGLSYLEDYSK
NEMENLVDEIAAEIKGEIGE
NEMENLVDEIAAEIKGEIGE
TMDCTGEITLPEGTEMVMPGDNVTITVELIYPVALNPGLR
MTDFGAFVELESGIDALLHVSQIAK
TMDCTGEITLPEGTEMVMPGDNVTITVELIYPVALNPGLR
IFFEVIIAPDYDVDALEILGQK
ETGGLDFHTVPVMLETINLPEIETVNGSIIMEANMEAPPTGSFVPQR
LGVDVDNLWISQPDNGEQALEIAEQLIR
LLDSEDVFIDLLTDSGTGAVTQSMQAAMMR
EGVQEDILEILLNLK
LGVDVDNLWISQPDNGEQALEIAEQLIR
VGSSESIFEFLITSLYNAQR
GNPDLIQIIGEDIDKIYLDMVK
EAKEEGFDEIAALFEMVADIEK
LDLLGELYPYWNNLVGYYPNDREDDIGLSYLEDYSK
TMDCTGEITLPEGTEMVMPGDNVTITVELIYPVALNPGLR
NPEIIILDEPTSGIDPAGVQEFIELIR
TMDCTGEITLPEGTEMVMPGDNVTITVELIYPVALNPGLR
GNPDLIQIIGEDIDKIYLDMVK
LGVDVDNLWISQPDNGEQALEIAEQLIR
VGSSESIFEFLITSLYNAQR
IVPPSASATNDPLEVTVETFSEWIVDK
EAKEEGFDEIAALFEMVADIEK
AAEESGADSVSLINTLLGMAIDAER
TDECSIYAVLYEELLDEENNNIPLNGDYNDPDLYIGSSK
MVPPPLAFEVLDAVMEK
ALTSNPFDGGTFDLANGIFVPNAEYAEYGATN
IENIDLAAANDAIVIALCSAEGIAADNDER
RGGTPEDVANIATFLASDMSSYVSGQVIQVDGGMNM
GNPDLIQIIGEDIDKIYLDMVK
VGSSESIFEFLITSLYNAQR
LGVDVDNLWISQPDNGEQALEIAEQLIR
NPEIIILDEPTSGIDPAGVQEFIELIR
VGSSESIFEFLITSLYNAQR
ETFMLPEPFLVLATQNPIEQEGTYPLPEAQVDR
ETFMLPEPFLVLATQNPIEQEGTYPLPEAQVDR
CVDTSMGLTPLEGLVMGTR
LGVDVDNLWISQPDNGEQALEIAEQLIR
AMTQEFIDDFLGYFMDPTNK
GNPDLIQIIGEDIDKIYLDMVK
VGSSESIFEFLITSLYNAQR
NPEIIILDEPTSGIDPAGVQEFIELIR
LGVDVDNLWISQPDNGEQALEIAEQLIR
ILIPMINEAIGIYADGVASVEGIDTAMK
DVEIFPVLSAIFER
MVPPPLAFEVLDAVMEK
SDIEIVAINDLLDADYMAYMLK
IVPPSASATNDPLEVTVETFSEWIVDK
QELLTTLQNLSNDELLPVAR
GNPDLIQIIGEDIDKIYLDMVK
ETFMLPEPFLVLATQNPIEQEGTYPLPEAQVDR
NFDYVILDTAPIGMVTDTLLIGR
CDMVDDEEMLELVEMEMR
EIEAEFPVSITGMLMDAIEAR
GNPDLIQIIGEDIDKIYLDMVK
ETFMLPEPFLVLATQNPIEQEGTYPLPEAQVDR
ILIPMINEAIGIYADGVASVEGIDTAMK
QIPVVEFTSAVELIK
LTPNICLYDPFAPALEGVAEELYHCGFEGVNLTYTSDIK
DVEIFPVLSAIFER
ILIPMINEAIGIYADGVASVEGIDTAMK
NPEIIILDEPTSGIDPAGVQEFIELIR
NDIQIVGINDLCPVDYLAYMLK
ETFMLPEPFLVLATQNPIEQEGTYPLPEAQVDR
GNPDLIQIIGEDIDKIYLDMVK
CVDTSMGLTPLEGLVMGTR
ILIPMINEAIGIYADGVASVEGIDTAMK
QIPVVEFTSAVELIK
CVDTSMGLTPLEGLVMGTR
ETFMLPEPFLVLATQNPIEQEGTYPLPEAQVDR
DVEIFPVLSAIFER
ILIPMINEAIGIYADGVASVEGIDTAMK
NFDYVILDTAPIGMVTDTLLIGR
MVAPIIEELAAEFEGQVIIGK
FISTEEADMILTEFFSTQFEGGR
CMPGDNVEMTIELIHPIAMDQGLTFAIR
ETFMLPEPFLVLATQNPIEQEGTYPLPEAQVDR
NDIQIVGINDLCPVDYLAYMLK
CVDTSMGLTPLEGLVMGTR
ETFMLPEPFLVLATQNPIEQEGTYPLPEAQVDR
CVDTSMGLTPLEGLVMGTR
QIPVVEFTSAVELIK
ILIPMINEAIGIYADGVASVEGIDTAMK
QVNFIALNDGSTINNVQIVVDLANFDEEMLK
CVDTSMGLTPLEGLVMGTR
MVAPIIEELAAEFEGQVIIGK
GNPDLIQIIGEDIDKIYLDMVK
EDEYGVLTVGLLDFLTDK
ILIPMINEAIGIYADGVASVEGIDTAMK
ETFMLPEPFLVLATQNPIEQEGTYPLPEAQVDR
DVEIFPVLSAIFER
NFDYVILDTAPIGMVTDTLLIGR
NDIQIVGINDLCPVDYLAYMLK
MTEEDVEYVIENFVDIVK
ETFMLPEPFLVLATQNPIEQEGTYPLPEAQVDR
CVDTSMGLTPLEGLVMGTR
ILIPMINEAIGIYADGVASVEGIDTAMK
MVAPIIEELAAEFEGQVIIGK
CVDTSMGLTPLEGLVMGTR
QQPGCYTMVEVPVIDLLPGDREEWIGHLV
EDEYGVLTVGLLDFLTDK
FSEWVELLLDQALLAER
ETFMLPEPFLVLATQNPIEQEGTYPLPEAQVDR
EMNCVCFENTAMGLYFINDPDDYWIEILPQK
MVAPIIEELAAEFEGQVIIGK
QVNFIALNDGSTINNVQIVVDLANFDEEMLK
QIPVVEFTSAVELIK
QQPGCYTMVEVPVIDLLPGDREEWIGHLV
CVDTSMGLTPLEGLVMGTR
ILIPMINEAIGIYADGVASVEGIDTAMK
NDIQIVGINDLCPVDYLAYMLK
CVDTSMGLTPLEGLVMGTR
EMLPIVDKPMIQYIVDEIVAAGIK
CMPGDNVEMTIELIHPIAMDQGLTFAIR
NDIQIVGINDLCPVDYLAYMLK
ADTMFGVTFMVLAPESDLVAQLTTPAQK
YVPVQVVEEEPEEQTIFEVVENMPDFPGGQAALMQYLAK
LASSNPSELNIEELLYAATLTND
LPEGGVDLVFSYIGYEDVLMPIVIGK
MVAPIIEELAAEFEGQVIIGK
CMPGDNVEMTIELIHPIAMDQGLTFAIR
QAIYDNVEEYISIVEDPEFK
FSEWVELLLDQALLAER
MVAPIIEELAAEFEGQVIIGK
MVAPIIEELAAEFEGQVIIGK
CMPGDNVEMTIELIHPIAMDQGLTFAIR
VVFSDEAQGTIAGVGEEWITFYSSALSLDR
ADMDLMVAATYDNIMMVEGEMHEVSEAELLEAMK
IDGNNISFIIPDGLENLTFAPTIVISDK
IDGNNISFIIPDGLENLTFAPTIVISDK
LASSNPSELNIEELLYAATLTND
TSLSLESLFDIADALDIQPR
QYFEQQNPAALEEMTAVMLESAR
QGENVIFIVYNLTDSPDTVDK
VVFSDEAQGTIAGVGEEWITFYSSALSLDR
MVAPIIEELAAEFEGQVIIGK
VVFSDEAQGTIAGVGEEWITFYSSALSLDR
VWDADQLAENIIQFNYVSADGEEGFPGNLEVEMVYR
IDGNNISFIIPDGLENLTFAPTIVISDK
QYFEQQNPAALEEMTAVMLESAR
TSLSLESLFDIADALDIQPR
VVFSDEAQGTIAGVGEEWITFYSSALSLDR
LASSNPSELNIEELLYAATLTND
TSLSLESLFDIADALDIQPR
ADMDLMVAATYDNIMMVEGEMHEVSEAELLEAMK
VWDADQLAENIIQFNYVSADGEEGFPGNLEVEMVYR
MVAPIIEELAAEFEGQVIIGK
SDIEIVAINDLLDADYMAYMLK
VVFSDEAQGTIAGVGEEWITFYSSALSLDR
IDGNNISFIIPDGLENLTFAPTIVISDK
LASSNPSELNIEELLYAATLTND
AIDLNIHAADGALDDILTVLKPYLVD
TSLSLESLFDIADALDIQPR
IDGNNISFIIPDGLENLTFAPTIVISDK
VWDADQLAENIIQFNYVSADGEEGFPGNLEVEMVYR
AFTDVTGMEFQAMGELEYYVISPDTGMFQATDQR
TDDMLTYEELTPEIMEEYTVIVNCTPVGMYPK
IDGNNISFIIPDGLENLTFAPTIVISDK
VVFSDEAQGTIAGVGEEWITFYSSALSLDR
IDGNNISFIIPDGLENLTFAPTIVISDK
LASSNPSELNIEELLYAATLTND
AIDLNIHAADGALDDILTVLKPYLVD
TSLSLESLFDIADALDIQPR
YFLSDTANQADLLLAITTESSDCALSVVEQPPLDGTK
QMTAEELEAALKEIIAETGATSGK
YVPVQVVEEEPEEQTIFEVVENMPDFPGGQAALMQYLAK
AMDMMQTAQLLGFDTTVVGCTNDYAQTANSDVVVITSGIPR
VVFSDEAQGTIAGVGEEWITFYSSALSLDR
IDGNNISFIIPDGLENLTFAPTIVISDK
TSLSLESLFDIADALDIQPR
AIDLNIHAADGALDDILTVLKPYLVD
ADMDLMVAATYDNIMMVEGEMHEVSEAELLEAMK
VVFSDEAQGTIAGVGEEWITFYSSALSLDR
SYQAQGILVTLVGGVIDQVAEAGMK
SYQAQGILVTLVGGVIDQVAEAGMK
EDLFLDLLSIVADSADVKR
TTVLTTVEAFMEAVKDSLSNDENVYLR
SYQAQGILVTLVGGVIDQVAEAGMK
IDGNNISFIIPDGLENLTFAPTIVISDK
VVFSDEAQGTIAGVGEEWITFYSSALSLDR
SYQAQGILVTLVGGVIDQVAEAGMK
LASSNPSELNIEELLYAATLTND
FAEMEYMVDFSTPLAPAGNLYNDFLISNDLTK
QGENVIFIVYNLTDSPDTVDK
LIAAAPVVSIEEALQGQLGGVDIVLGGDPGSR
ADMDLMVAATYDNIMMVEGEMHEVSEAELLEAMK
LIAAAPVVSIEEALQGQLGGVDIVLGGDPGSR
TTVLTTVEAFMEAVKDSLSNDENVYLR
SYQAQGILVTLVGGVIDQVAEAGMK
SYQAQGILVTLVGGVIDQVAEAGMK
IVLPELSEYNIGGLLYFFEK
IDGNNISFIIPDGLENLTFAPTIVISDK
QGENVIFIVYNLTDSPDTVDK
LASSNPSELNIEELLYAATLTND
FAEMEYMVDFSTPLAPAGNLYNDFLISNDLTK
CDMVDDEEMLELVEMEMR
LPEGGVDLVFSYIGYEDVLMPIVIGK
SYQAQGILVTLVGGVIDQVAEAGMK
TLREPLDLDIPIAVLVNSGTASASEILSGSLQDLDR
SYQAQGILVTLVGGVIDQVAEAGMK
LIAAAPVVSIEEALQGQLGGVDIVLGGDPGSR
YFLSDTANQADLLLAITTESSDCALSVVEQPPLDGTK
AFTDVTGMEFQAMGELEYYVISPDTGMFQATDQR
IDGNNISFIIPDGLENLTFAPTIVISDK
SYQAQGILVTLVGGVIDQVAEAGMK
SYQAQGILVTLVGGVIDQVAEAGMK
LIAAAPVVSIEEALQGQLGGVDIVLGGDPGSR
QVGVPYIIVFLNK
SYQAQGILVTLVGGVIDQVAEAGMK
SYQAQGILVTLVGGVIDQVAEAGMK
QVGVPYIIVFLNK
LIAAAPVVSIEEALQGQLGGVDIVLGGDPGSR
LIAAAPVVSIEEALQGQLGGVDIVLGGDPGSR
GGGSITGDNTPLFIVDGFPVESISDIPASDIEDMTVLK
SYQAQGILVTLVGGVIDQVAEAGMK
SYQAQGILVTLVGGVIDQVAEAGMK
QVGVPYIIVFLNK
IVLPELSEYNIGGLLYFFEK
IYILSLCDLMGIE
QAALNNIDNGGDMFIPLLDSPATVADFIHDPSGK
GGGSITGDNTPLFIVDGFPVESISDIPASDIEDMTVLK
LIAAAPVVSIEEALQGQLGGVDIVLGGDPGSR
QVGVPYIIVFLNK
SYQAQGILVTLVGGVIDQVAEAGMK
LIAAAPVVSIEEALQGQLGGVDIVLGGDPGSR
SYQAQGILVTLVGGVIDQVAEAGMK
QSAIEQDGVIVEALSNAMFR
GVIENCLIIECAQNAEDALEETMFTCYDSNNIPIFK
AMDMMQTAQLLGFDTTVVGCTNDYAQTANSDVVVITSGIPR
SYQAQGILVTLVGGVIDQVAEAGMK
GGGSITGDNTPLFIVDGFPVESISDIPASDIEDMTVLK
TLREPLDLDIPIAVLVNSGTASASEILSGSLQDLDR
QVGVPYIIVFLNK
LIAAAPVVSIEEALQGQLGGVDIVLGGDPGSR
LNDVFMSGVATALCAEFIEVLK
QAALNNIDNGGDMFIPLLDSPATVADFIHDPSGK
QVGVPYIIVFLNK
LIAAAPVVSIEEALQGQLGGVDIVLGGDPGSR
ASFTEEQLADNFQTLIDAIIK
QNMVLNGIPDWVYEEEFGFNR
GGGSITGDNTPLFIVDGFPVESISDIPASDIEDMTVLK
LNDVFMSGVATALCAEFIEVLK
QVGVPYIIVFLNK
LNDVFMSGVATALCAEFIEVLK
QAALNNIDNGGDMFIPLLDSPATVADFIHDPSGK
LIAAAPVVSIEEALQGQLGGVDIVLGGDPGSR
GGGSITGDNTPLFIVDGFPVESISDIPASDIEDMTVLK
QAALNNIDNGGDMFIPLLDSPATVADFIHDPSGK
LNDVFMSGVATALCAEFIEVLK
SKVDDEVLDNLEEVLITSDVGVETTLNIIK
ASFTEEQLADNFQTLIDAIIK
QVGVPYIIVFLNK
SLNFLDFEQPIAELEAK
GGGSITGDNTPLFIVDGFPVESISDIPASDIEDMTVLK
LNDVFMSGVATALCAEFIEVLK
ASFTEEQLADNFQTLIDAIIK
SLNFLDFEQPIAELEAK
EVPEAIVGAGTVLNPQQLAEVTEAGAQFAISPGLTEPLLK
GLDAGTAFEILSIDIADIDIGK
TMDCTGEITLPEGTEMVMPGDNVTITVELIYPVALNPGLR
EAVFPFNMFPEVDPLLGPEMR
LNDVFMSGVATALCAEFIEVLK
SLNFLDFEQPIAELEAK
CNLPAQIDIEATEGMEYEFLCVTK
GLDAGTAFEILSIDIADIDIGK
MVPPPLAFEVLDAVMEK
LLDSEDVFIDLLTDSGTGAVTQSMQAAMMR
SKVDDEVLDNLEEVLITSDVGVETTLNIIK
LNDVFMSGVATALCAEFIEVLK
CNLPAQIDIEATEGMEYEFLCVTK
LLDSEDVFIDLLTDSGTGAVTQSMQAAMMR
CNLPAQIDIEATEGMEYEFLCVTK
EYDINELRAFFGILFQDYIKFAESVHDCIGFGNIDNIQNDNDIEK
SKVDDEVLDNLEEVLITSDVGVETTLNIIK
LLDSEDVFIDLLTDSGTGAVTQSMQAAMMR
CNLPAQIDIEATEGMEYEFLCVTK
CNLPAQIDIEATEGMEYEFLCVTK
QAALNNIDNGGDMFIPLLDSPATVADFIHDPSGK
LNDVFMSGVATALCAEFIEVLK
ASFTEEQLADNFQTLIDAIIK
QVLEGADMVFIAAGMGGGTGTGAAPVFAK
LLDSEDVFIDLLTDSGTGAVTQSMQAAMMR
ATEDFAEMVAIYVTNDASTWEDMLASAGTTGRPIIEK
GLDAGTAFEILSIDIADIDIGK
SKVDDEVLDNLEEVLITSDVGVETTLNIIK
CNLPAQIDIEATEGMEYEFLCVTK
CNLPAQIDIEATEGMEYEFLCVTK
LNDVFMSGVATALCAEFIEVLK
GLDAGTAFEILSIDIADIDIGK
LLDSEDVFIDLLTDSGTGAVTQSMQAAMMR
LLDSEDVFIDLLTDSGTGAVTQSMQAAMMR
GLDAGTAFEILSIDIADIDIGK
SKVDDEVLDNLEEVLITSDVGVETTLNIIK
CNLPAQIDIEATEGMEYEFLCVTK
EEGFDEIAALFEMVADIEKR
SDDLTLAQITESAIDFLTK
TMDCTGEITLPEGTEMVMPGDNVTITVELIYPVALNPGLR
EVPEAIVGAGTVLNPQQLAEVTEAGAQFAISPGLTEPLLK
SDDLTLAQITESAIDFLTK
EEGFDEIAALFEMVADIEKR
SALNDSQSEEIDAMADAILESMN
LLDSEDVFIDLLTDSGTGAVTQSMQAAMMR
GLDAGTAFEILSIDIADIDIGK
ATEDFAEMVAIYVTNDASTWEDMLASAGTTGRPIIEK
CNLPAQIDIEATEGMEYEFLCVTK
CNLPAQIDIEATEGMEYEFLCVTK
SDDLTLAQITESAIDFLTK
TMDCTGEITLPEGTEMVMPGDNVTITVELIYPVALNPGLR
LLDSEDVFIDLLTDSGTGAVTQSMQAAMMR
GLDAGTAFEILSIDIADIDIGK
GLDAGTAFEILSIDIADIDIGK
SFPTIADASTEIINLEAILNLPK
EEGFDEIAALFEMVADIEKR
LLDSEDVFIDLLTDSGTGAVTQSMQAAMMR
QQFTGYTCTFDIYPGQEYALDLINVTPK
NGGNYDGILGVMGAMEVLESIADQK
LLDSEDVFIDLLTDSGTGAVTQSMQAAMMR
NNGGGLLDEAVEIANYFLPR
LLDSEDVFIDLLTDSGTGAVTQSMQAAMMR
GLDAGTAFEILSIDIADIDIGK
SDDLTLAQITESAIDFLTK
ATEDFAEMVAIYVTNDASTWEDMLASAGTTGRPIIEK
CNLPAQIDIEATEGMEYEFLCVTK
CNLPAQIDIEATEGMEYEFLCVTK
TMDCTGEITLPEGTEMVMPGDNVTITVELIYPVALNPGLR
CNLPAQIDIEATEGMEYEFLCVTK
SDDLTLAQITESAIDFLTK
CDMVDDEEMLELVEMEMR
CDMVDDEEMLELVEMEMR
SDDLTLAQITESAIDFLTK
LLDSEDVFIDLLTDSGTGAVTQSMQAAMMR
GLDAGTAFEILSIDIADIDIGK
CNLPAQIDIEATEGMEYEFLCVTK
SFPTIADASTEIINLEAILNLPK
TMDCTGEITLPEGTEMVMPGDNVTITVELIYPVALNPGLR
CNLPAQIDIEATEGMEYEFLCVTK
CNLPAQIDIEATEGMEYEFLCVTK
LLDSEDVFIDLLTDSGTGAVTQSMQAAMMR
GLDAGTAFEILSIDIADIDIGK
ATEDFAEMVAIYVTNDASTWEDMLASAGTTGRPIIEK
LLDSEDVFIDLLTDSGTGAVTQSMQAAMMR
NGGNYDGILGVMGAMEVLESIADQK
SDDLTLAQITESAIDFLTK
LLDSEDVFIDLLTDSGTGAVTQSMQAAMMR
GLDAGTAFEILSIDIADIDIGK
SDDLTLAQITESAIDFLTK
TMDCTGEITLPEGTEMVMPGDNVTITVELIYPVALNPGLR
SFPTIADASTEIINLEAILNLPK
CNLPAQIDIEATEGMEYEFLCVTK
EEGIIFDLLCNPTEILADENGWVK
CNLPAQIDIEATEGMEYEFLCVTK
EEGIIFDLLCNPTEILADENGWVK
AALTADEIAEEAEFFSFGTNDLTQMTFGFSR
RKSDDLTLAQITESAIDFLTK
CDMVDDEEMLELVEMEMR
CDMVDDEEMLELVEMEMR
CNLPAQIDIEATEGMEYEFLCVTK
NMITGAAQMDGAILVVAATDGPMPQTR
AALTADEIAEEAEFFSFGTNDLTQMTFGFSR
IPTDIYESVEEGANYIACEIAQTIR
IPTDIYESVEEGANYIACEIAQTIR
VMPYFDFVVPTELPGVD
IYNGEEVIDEVLVSLFR
GLDLFTSEFEVIDDLNAADAVLVR
ITTLGSITLDYLEDVSGTLLLPNAR
AALTADEIAEEAEFFSFGTNDLTQMTFGFSR
SDDLTLAQITESAIDFLTK
AALTADEIAEEAEFFSFGTNDLTQMTFGFSR
SDDLTLAQITESAIDFLTK
IPTDIYESVEEGANYIACEIAQTIR
IPTDIYESVEEGANYIACEIAQTIR
CDMVDDEEMLELVEMEMR
CDMVDDEEMLELVEMEMR
GLDLFTSEFEVIDDLNAADAVLVR
TVGIINEDPLLGITEIAEPVGVVCGIVPTTNPTSTVIFK
AALTADEIAEEAEFFSFGTNDLTQMTFGFSR
DGLYTLISDVLFVPDTK
NMITGAAQMDGAILVVAATDGVMAQTK
TFQGLEEILAEELTTLGANDIQIGR
TFQGLEEILAEELTTLGANDIQIGR
IPTDIYESVEEGANYIACEIAQTIR
AALTADEIAEEAEFFSFGTNDLTQMTFGFSR
IPTDIYESVEEGANYIACEIAQTIR
SDDLTLAQITESAIDFLTK
IPTDIYESVEEGANYIACEIAQTIR
QVILELLDKINEELQR
AALTADEIAEEAEFFSFGTNDLTQMTFGFSR
IPTDIYESVEEGANYIACEIAQTIR
IPTDIYESVEEGANYIACEIAQTIR
SDDLTLAQITESAIDFLTK
AALTADEIAEEAEFFSFGTNDLTQMTFGFSR
GLDLFTSEFEVIDDLNAADAVLVR
DGLYTLISDVLFVPDTK
QEIVNTWQWFDWSGIK
SITAENLEEGLAFLETLEAPYVLK
AALTADEIAEEAEFFSFGTNDLTQMTFGFSR
IPTDIYESVEEGANYIACEIAQTIR
IPTDIYESVEEGANYIACEIAQTIR
GLDLFTSEFEVIDDLNAADAVLVR
AALTADEIAEEAEFFSFGTNDLTQMTFGFSR
DGLYTLISDVLFVPDTK
AYIPEYPVGTPEEVAEMIAEFAPIAR
AALTADEIAEEAEFFSFGTNDLTQMTFGFSR
IPTDIYESVEEGANYIACEIAQTIR
IPTDIYESVEEGANYIACEIAQTIR
SITAENLEEGLAFLETLEAPYVLK
CTQAALALAELCYNTLLEEGEK
QMFGAEGFEIVAINDLTSPTMLAHLLK
IPTDIYESVEEGANYIACEIAQTIR
AALTADEIAEEAEFFSFGTNDLTQMTFGFSR
IPTDIYESVEEGANYIACEIAQTIR
LEDSLNDIIPDSPNKPYDMYEVISAIVDNGEFLEIQK
ANHLTDEQIVEDILSLIG
NMVTGAAQMDGAIIVCAATDGPMPQTR
QQFTELTITEVVA
IPTDIYESVEEGANYIACEIAQTIR
IPTDIYESVEEGANYIACEIAQTIR
SITAENLEEGLAFLETLEAPYVLK
SITAENLEEGLAFLETLEAPYVLK
QLIGLEDELTIHCISSLPELFDGNPPFK
IAENQFSDFDEFLKDVDMVVLMVK
AALTADEIAEEAEFFSFGTNDLTQMTFGFSR
CDMVDDEEMLELVEMEMR
CTQAALALAELCYNTLLEEGEK
TVGIINEDPLLGITEIAEPVGVVCGIVPTTNPTSTVIFK
AIDLNIHAADGALDDILTVLKPYLVD
SDIEIVAINDLLDADYMAYMLK
ENGVIENCLIIECAQNAEDALEETMFTCYDSNNIPIFK
CDMVDDEEMLELVEMEMR
CDMVDDEEMLELVEMEMR
GTVYAFFADGFEEIEAFTAVDTLR
DNNTEVISPSMCYAYAAIAEDAPFVMGAPNLCVDTPAMWEFSK
DNNTEVISPSMCYAYAAIAEDAPFVMGAPNLCVDTPAMWEFSK
MEELPGPDAFPMDISAIISNFYGR
QQFTELTITEVVA
SITAENLEEGLAFLETLEAPYVLK
SITAENLEEGLAFLETLEAPYVLK
AIDLNIHAADGALDDILTVLKPYLVD
SDIEIVAINDLLDADYMAYMLK
GTVYAFFADGFEEIEAFTAVDTLR
QTVEELAEGLDEYTLTSGLSGLQIK
NMITGAAQMDGAILVVAATDGVMAQTK
ELQDIISILGMEELSEEDKLVVNR
MVVVEELEHALAR
IAENQFSDFDEFLKDVDMVVLMVK
ATFVVDPQGIIQAIEVTAEGIGR
SITAENLEEGLAFLETLEAPYVLK
DFTYIDDIIEGIIR
ATFVVDPQGIIQAIEVTAEGIGR
TMDCTGEITLPEGTEMVMPGDNVTITVELIYPVALNPGLR
SDIEIVAINDLLDADYMAYMLK
ALIQEFMDDFLGLYISPK
CTQAALALAELCYNTLLEEGEK
AIDLNIHAADGALDDILTVLKPYLVD
QQFTELTITEVVA
SITAENLEEGLAFLETLEAPYVLK
QTVEELAEGLDEYTLTSGLSGLQIK
SDIEIVAINDLLDADYMAYMLK
ATFVVDPQGIIQAIEVTAEGIGR
TMDCTGEITLPEGTEMVMPGDNVTITVELIYPVALNPGLR
ALIQEFMDDFLGLYISPK
LGANEAPPAILSCFLGSQLSATLDEIVR
AIDLNIHAADGALDDILTVLKPYLVD
DTTPAQIISVFENLAMPMPK
GTVYAFFADGFEEIEAFTAVDTLR
AALTADEIAEEAEFFSFGTNDLTQMTFGFSR
ATFVVDPQGIIQAIEVTAEGIGR
DILFFIDNIFR
SLTELDDLLESLNLSFGTDISK
ALIQEFMDDFLGLYISPK
TMDCTGEITLPEGTEMVMPGDNVTITVELIYPVALNPGLR
CDMVDDEEMLELVEMEMR
TMDCTGEITLPEGTEMVMPGDNVTITVELIYPVALNPGLR
DTTPAQIISVFENLAMPMPK
TDVDKVVTAFVDVVTEALVK
LTTAEFIEAIKELSVLELNELVK
DILFFIDNIFR
CDMVDDEEMLELVEMEMR
ATFVVDPQGIIQAIEVTAEGIGR
SLTELDDLLESLNLSFGTDISK
ATFVVDPQGIIQAIEVTAEGIGR
SDIEIVAINDLLDADYMAYMLK
AIDLNIHAADGALDDILTVLKPYLVD
LGANEAPPAILSCFLGSQLSATLDEIVR
SDIEIVAINDLLDADYMAYMLK
TMDCTGEITLPEGTEMVMPGDNVTITVELIYPVALNPGLR
ALIQEFMDDFLGLYISPK
CTAFILSDFIDQDNFK
QTVEELAEGLDEYTLTSGLSGLQIK
DLVSPGDFVLLVIPIDK
ISSVQTINDEIHEIIGEYDIGSVILFAANFNSDAK
SLTELDDLLESLNLSFGTDISK
ATFVVDPQGIIQAIEVTAEGIGR
ATFVVDPQGIIQAIEVTAEGIGR
TMDCTGEITLPEGTEMVMPGDNVTITVELIYPVALNPGLR
DTTPAQIISVFENLAMPMPK
ALIQEFMDDFLGLYISPK
DILFFIDNIFR
TDVDKVVTAFVDVVTEALVK
GVNVFPTQIESVILEMEEFEPHYLLIVGR
TMDCTGEITLPEGTEMVMPGDNVTITVELIYPVALNPGLR
LTTAEFIEAIKELSVLELNELVK
SDIEIVAINDLLDADYMAYMLK
YGSLFDATQTMVTEVGDGLYEVQVVSWYDNENSYTSQMVR
ALIQEFMDDFLGLYISPK
DLVSPGDFVLLVIPIDK
QAALNNIDNGGDMFIPLLDSPATVADFIHDPSGK
LGANEAPPAILSCFLGSQLSATLDEIVR
YGSLFDATQTMVTEVGDGLYEVQVVSWYDNENSYTSQMVR
SLTELDDLLESLNLSFGTDISK
ATFVVDPQGIIQAIEVTAEGIGR
ATFVVDPQGIIQAIEVTAEGIGR
TMDCTGEITLPEGTEMVMPGDNVTITVELIYPVALNPGLR
DILFFIDNIFR
DTTPAQIISVFENLAMPMPK
GVNVFPTQIESVILEMEEFEPHYLLIVGR
LTTAEFIEAIKELSVLELNELVK
TDVDKVVTAFVDVVTEALVK
TMDCTGEITLPEGTEMVMPGDNVTITVELIYPVALNPGLR
ALIQEFMDDFLGLYISPK
YGSLFDATQTMVTEVGDGLYEVQVVSWYDNENSYTSQMVR
DLVSPGDFVLLVIPIDK
CTAFILSDFIDQDNFK
TMDCTGEITLPEGTEMVMPGDNVTITVELIYPVALNPGLR
ALIQEFMDDFLGLYISPK
YVALFGCGDSDSYSDTFCDAIGILYEELK
LGANEAPPAILSCFLGSQLSATLDEIVR
YVALFGCGDSDSYSDTFCDAIGILYEELK
LGANEAPPAILSCFLGSQLSATLDEIVR
LGANEAPPAILSCFLGSQLSATLDEIVR
TIEEPPAYAVILLLANNNTSLLPTITSR
ATFVVDPQGIIQAIEVTAEGIGR
TMDCTGEITLPEGTEMVMPGDNVTITVELIYPVALNPGLR
ATFVVDPQGIIQAIEVTAEGIGR
DILFFIDNIFR
QAALNNIDNGGDMFIPLLDSPATVADFIHDPSGK
TDVDKVVTAFVDVVTEALVK
LTTAEFIEAIKELSVLELNELVK
YGSLFDATQTMVTEVGDGLYEVQVVSWYDNENSYTSQMVR
TMDCTGEITLPEGTEMVMPGDNVTITVELIYPVALNPGLR
GVNVFPTQIESVILEMEEFEPHYLLIVGR
DLVSPGDFVLLVIPIDK
ALIQEFMDDFLGLYISPK
SLTELDDLLESLNLSFGTDISK
TMDCTGEITLPEGTEMVMPGDNVTITVELIYPVALNPGLR
QAALNNIDNGGDMFIPLLDSPATVADFIHDPSGK
DILFFIDNIFR
ATFVVDPQGIIQAIEVTAEGIGR
QAALNNIDNGGDMFIPLLDSPATVADFIHDPSGK
TDVDKVVTAFVDVVTEALVK
LTTAEFIEAIKELSVLELNELVK
YGSLFDATQTMVTEVGDGLYEVQVVSWYDNENSYTSQMVR
TMDCTGEITLPEGTEMVMPGDNVTITVELIYPVALNPGLR
YVALFGCGDSDSYSDTFCDAIGILYEELK
DLVSPGDFVLLVIPIDK
GVNVFPTQIESVILEMEEFEPHYLLIVGR
YVALFGCGDSDSYSDTFCDAIGILYEELK
QVIQFIDLSLITK
TMDCTGEITLPEGTEMVMPGDNVTITVELIYPVALNPGLR
CTAFILSDFIDQDNFK
LLNVPFAIADATTLTEAGYVGEDVENILLK
DLDKFLWFIESNIE
SLTELDDLLESLNLSFGTDISK
QAALNNIDNGGDMFIPLLDSPATVADFIHDPSGK
DILFFIDNIFR
TMDCTGEITLPEGTEMVMPGDNVTITVELIYPVALNPGLR
QAALNNIDNGGDMFIPLLDSPATVADFIHDPSGK
QVIQFIDLSLITK
TDVDKVVTAFVDVVTEALVK
LTTAEFIEAIKELSVLELNELVK
YGSLFDATQTMVTEVGDGLYEVQVVSWYDNENSYTSQMVR
YVALFGCGDSDSYSDTFCDAIGILYEELK
YVALFGCGDSDSYSDTFCDAIGILYEELK
ATFVVDPQGIIQAIEVTAEGIGR
DLVSPGDFVLLVIPIDK
TMDCTGEITLPEGTEMVMPGDNVTITVELIYPVALNPGLR
TDVDKVVTAFVDVVTEALVK
TMDCTGEITLPEGTEMVMPGDNVTITVELIYPVALNPGLR
LSVDALEISSGDEAVSEPFLLITYTDGYGDVPMEVESFLNSNGDHLK
SYIYSYQHNIDISDIEIYLNDDFIYSNEK
TIEEPPAYAVILLLANNNTSLLPTITSR
ELLTLFNMPFAK
QAALNNIDNGGDMFIPLLDSPATVADFIHDPSGK
DILFFIDNIFR
QVIQFIDLSLITK
ISSVQTINDEIHEIIGEYDIGSVILFAANFNSDAK
TMDCTGEITLPEGTEMVMPGDNVTITVELIYPVALNPGLR
YGSLFDATQTMVTEVGDGLYEVQVVSWYDNENSYTSQMVR
LTTAEFIEAIKELSVLELNELVK
YVALFGCGDSDSYSDTFCDAIGILYEELK
TDVDKVVTAFVDVVTEALVK
YVALFGCGDSDSYSDTFCDAIGILYEELK
TMDCTGEITLPEGTEMVMPGDNVTITVELIYPVALNPGLR
LSVDALEISSGDEAVSEPFLLITYTDGYGDVPMEVESFLNSNGDHLK
DLVSPGDFVLLVIPIDK
AATEGTIPLIPGISTVSELMLGMDYGLK
DTTPAQIISVFENLAMPMPK
EPTSGIDPAGVQEFIELIR
QAALNNIDNGGDMFIPLLDSPATVADFIHDPSGK
QVIQFIDLSLITK
QAALNNIDNGGDMFIPLLDSPATVADFIHDPSGK
ISSVQTINDEIHEIIGEYDIGSVILFAANFNSDAK
DILFFIDNIFR
YVALFGCGDSDSYSDTFCDAIGILYEELK
YGSLFDATQTMVTEVGDGLYEVQVVSWYDNENSYTSQMVR
TDVDKVVTAFVDVVTEALVK
LLNVPFAIADATTLTEAGYVGEDVENILLK
YVALFGCGDSDSYSDTFCDAIGILYEELK
LTTAEFIEAIKELSVLELNELVK
LSVDALEISSGDEAVSEPFLLITYTDGYGDVPMEVESFLNSNGDHLK
CNLPAQIDIEATEGMEYEFLCVTK
QVIQFIDLSLITK
ISSVQTINDEIHEIIGEYDIGSVILFAANFNSDAK
QAALNNIDNGGDMFIPLLDSPATVADFIHDPSGK
DILFFIDNIFR
LLNVPFAIADATTLTEAGYVGEDVENILLK
ELDLLTSDELFSQGVSLGEGMGR
YVALFGCGDSDSYSDTFCDAIGILYEELK
LSVDALEISSGDEAVSEPFLLITYTDGYGDVPMEVESFLNSNGDHLK
YGSLFDATQTMVTEVGDGLYEVQVVSWYDNENSYTSQMVR
LTTAEFIEAIKELSVLELNELVK
LTHEDILAYLEEATILELNDLVK
KADDALLLDNSNLSIEQQKEWLSEQ
SDIEIVAINDLLDADYMAYMLK
QVIQFIDLSLITK
QAALNNIDNGGDMFIPLLDSPATVADFIHDPSGK
ISSVQTINDEIHEIIGEYDIGSVILFAANFNSDAK
QAALNNIDNGGDMFIPLLDSPATVADFIHDPSGK
ELDLLTSDELFSQGVSLGEGMGR
LLNVPFAIADATTLTEAGYVGEDVENILLK
DILFFIDNIFR
YDGVTPVEETIQTLIDIVK
LTHEDILAYLEEATILELNDLVK
LSVDALEISSGDEAVSEPFLLITYTDGYGDVPMEVESFLNSNGDHLK
AATEGTIPLIPGISTVSELMLGMDYGLK
DFGQNYLMTLQEEGNPIIFTNGDNDTFPLWYNQETEGFR
MLAENGVELEMTDAALNFLSQVGYDPEFGAR
QVIQFIDLSLITK
QAALNNIDNGGDMFIPLLDSPATVADFIHDPSGK
ISSVQTINDEIHEIIGEYDIGSVILFAANFNSDAK
ELDLLTSDELFSQGVSLGEGMGR
YDADEGVVIVYGSMYGNTEQMAEAIAAELSAQGIR
LLNVPFAIADATTLTEAGYVGEDVENILLK
AATEGTIPLIPGISTVSELMLGMDYGLK
LTHEDILAYLEEATILELNDLVK
AATEGTIPLIPGISTVSELMLGMDYGLK
DTGTIEIIAPLSGEIVNIEDVPDVVFAEK
DTGTIEIIAPLSGEIVNIEDVPDVVFAEK
ISSVQTINDEIHEIIGEYDIGSVILFAANFNSDAK
QMFGAEGFEIVAINDLTSPTMLAHLLK
VMPYFDFVVPTELPGVD
QVIQFIDLSLITK
GFNTAFSGDVPLGAGMSSSAALESTYAFALNELFGEGK
DTGTIEIIAPLSGEIVNIEDVPDVVFAEK
QMFGAEGFEIVAINDLTSPTMLAHLLK
DNNTEVISPSMCYAYAAIAEDAPFVMGAPNLCVDTPAMWEFSK
GFNTAFSGDVPLGAGMSSSAALESTYAFALNELFGEGK
AGSPVDELMDQLFPLLSPGDILIDGGNSNYEDTNRR
DTGTIEIIAPLSGEIVNIEDVPDVVFAEK
QVIQFIDLSLITK
LTHEDILAYLEEATILELNDLVK
AGSPVDELMDQLFPLLSPGDILIDGGNSNYEDTNRR
DTGTIEIIAPLSGEIVNIEDVPDVVFAEK
AGSPVDELMDQLFPLLSPGDILIDGGNSNYEDTNRR
VMPYFDFVVPTELPGVD
DTGTIEIIAPLSGEIVNIEDVPDVVFAEK
AGSPVDELMDQLFPLLSPGDILIDGGNSNYEDTNRR
DTGTIEIIAPLSGEIVNIEDVPDVVFAEK
GFNTAFSGDVPLGAGMSSSAALESTYAFALNELFGEGK
AGSPVDELMDQLFPLLSPGDILIDGGNSNYEDTNRR
AGSPVDELMDQLFPLLSPGDILIDGGNSNYEDTNRR
VDVAALIEEMAIADAGFATTISASGLGTKPVLIAGNEEQK
DTGTIEIIAPLSGEIVNIEDVPDVVFAEK
YDADEGVVIVYGSMYGNTEQMAEAIAAELSAQGIR
AGSPVDELMDQLFPLLSPGDILIDGGNSNYEDTNRR
DDDLGDPFINDDYALALGLATQEEIDTIK
AGSPVDELMDQLFPLLSPGDILIDGGNSNYEDTNRR
AGSPVDELMDQLFPLLSPGDILIDGGNSNYEDTNRR
DIPGDTSFLEMLDILNEQLISER
AGSPVDELMDQLFPLLSPGDILIDGGNSNYEDTNRR
QMFGAEGFEIVAINDLTSPTMLAHLLK
EDGYDITVASEIMAVLCLAK
IDDDLTLLSETLEEVLR
DDDLGDPFINDDYALALGLATQEEIDTIK
FELNDDNTITPLESYVAGWGDSMDQMTNTLLDPATGTLK
AGSPVDELMDQLFPLLSPGDILIDGGNSNYEDTNRR
MEELPGPDAFPMDISAIISNFYGR
VMPYFDFVVPTELPGVD
EDGYDITVASEIMAVLCLAK
SLTELDDLLESLNLSFGTDISK
EDGYDITVASEIMAVLCLAK
IDDDLTLLSETLEEVLR
DDDLGDPFINDDYALALGLATQEEIDTIK
QMFGAEGFEIVAINDLTSPTMLAHLLK
VDVAALIEEMAIADAGFATTISASGLGTKPVLIAGNEEQK
CAELWQEAGLPDGVLNIVTCTR
SDIEIVAINDLLDADYMAYMLK
CAELWQEAGLPDGVLNIVTCTR
EDGYDITVASEIMAVLCLAK
MEELPGPDAFPMDISAIISNFYGR
MEELPGPDAFPMDISAIISNFYGR
IDDDLTLLSETLEEVLR
QMFGAEGFEIVAINDLTSPTMLAHLLK
DDDLGDPFINDDYALALGLATQEEIDTIK
VMPYFDFVVPTELPGVD
DNNTEVISPSMCYAYAAIAEDAPFVMGAPNLCVDTPAMWEFSK
VDVAALIEEMAIADAGFATTISASGLGTKPVLIAGNEEQK
CAELWQEAGLPDGVLNIVTCTR
CAELWQEAGLPDGVLNIVTCTR
EDGYDITVASEIMAVLCLAK
MEELPGPDAFPMDISAIISNFYGR
MEELPGPDAFPMDISAIISNFYGR
QMFGAEGFEIVAINDLTSPTMLAHLLK
EDGYDITVASEIMAVLCLAK
IDDDLTLLSETLEEVLR
QMFGAEGFEIVAINDLTSPTMLAHLLK
VMPYFDFVVPTELPGVD
AQYSCNFLACAGYEVIDNLGFETVEAGVEAAMAAK
EDGYDITVASEIMAVLCLAK
MEELPGPDAFPMDISAIISNFYGR
MEELPGPDAFPMDISAIISNFYGR
NFTNFGVFVEIEEGVDGLIHISDLSWTK
QMFGAEGFEIVAINDLTSPTMLAHLLK
CAELWQEAGLPDGVLNIVTCTR
CAELWQEAGLPDGVLNIVTCTR
YVPVQVVEEEPEEQTIFEVVENMPDFPGGQAALMQYLAK
CAELWQEAGLPDGVLNIVTCTR
EDGYDITVASEIMAVLCLAK
MEELPGPDAFPMDISAIISNFYGR
MEELPGPDAFPMDISAIISNFYGR
NFTNFGVFVEIEEGVDGLIHISDLSWTK
CAELWQEAGLPDGVLNIVTCTR
CAELWQEAGLPDGVLNIVTCTR
QMFGAEGFEIVAINDLTSPTMLAHLLK
EDGYDITVASEIMAVLCLAK
GVQTLLDYVCAFLPSPLDTENVIGTNPNTGAEEDR
YVPVQVVEEEPEEQTIFEVVENMPDFPGGQAALMQYLAK
YVPVQVVEEEPEEQTIFEVVENMPDFPGGQAALMQYLAK
YVPVQVVEEEPEEQTIFEVVENMPDFPGGQAALMQYLAK
YVPVQVVEEEPEEQTIFEVVENMPDFPGGQAALMQYLAK
EDGYDITVASEIMAVLCLAK
MEELPGPDAFPMDISAIISNFYGR
MEELPGPDAFPMDISAIISNFYGR
CAELWQEAGLPDGVLNIVTCTR
NFTNFGVFVEIEEGVDGLIHISDLSWTK
CAELWQEAGLPDGVLNIVTCTR
GVQTLLDYVCAFLPSPLDTENVIGTNPNTGAEEDR
HLAEFWMIEPEVAFNDIADNMDLAEEFIK
EDGYDITVASEIMAVLCLAK
AQYSCNFLACAGYEVIDNLGFETVEAGVEAAMAAK
QMFGAEGFEIVAINDLTSPTMLAHLLK
QMFGAEGFEIVAINDLTSPTMLAHLLK
VMPYFDFVVPTELPGVD
MNMTPSEAVELVNTLKPLVANEEVDVVFCVPAIDIIPVVEACK
EDGYDITVASEIMAVLCLAK
YVPVQVVEEEPEEQTIFEVVENMPDFPGGQAALMQYLAK
YVPVQVVEEEPEEQTIFEVVENMPDFPGGQAALMQYLAK
MEELPGPDAFPMDISAIISNFYGR
VMPYFDFVVPTELPGVD
NFTNFGVFVEIEEGVDGLIHISDLSWTK
MEELPGPDAFPMDISAIISNFYGR
GVQTLLDYVCAFLPSPLDTENVIGTNPNTGAEEDR
HLAEFWMIEPEVAFNDIADNMDLAEEFIK
CAELWQEAGLPDGVLNIVTCTR
AQYSCNFLACAGYEVIDNLGFETVEAGVEAAMAAK
EDGYDITVASEIMAVLCLAK
QMFGAEGFEIVAINDLTSPTMLAHLLK
GTFPTESQVLELGETLEITPELLNPEGATYSWLVNGK
MNNLFVYCEIEEGIVADVSLELLTK
INVDASELNNALLDLWTAVNGEQAELPTEPVAVYIR
MVPPPLAFEVLDAVMEK
YVPVQVVEEEPEEQTIFEVVENMPDFPGGQAALMQYLAK
EDGYDITVASEIMAVLCLAK
YVPVQVVEEEPEEQTIFEVVENMPDFPGGQAALMQYLAK
NFTNFGVFVEIEEGVDGLIHISDLSWTK
GVQTLLDYVCAFLPSPLDTENVIGTNPNTGAEEDR
MEELPGPDAFPMDISAIISNFYGR
HLAEFWMIEPEVAFNDIADNMDLAEEFIK
CAELWQEAGLPDGVLNIVTCTR
CAELWQEAGLPDGVLNIVTCTR
MEELPGPDAFPMDISAIISNFYGR
CDMVDDEEMLELVEMEMR
AQYSCNFLACAGYEVIDNLGFETVEAGVEAAMAAK
EDGYDITVASEIMAVLCLAK
YVPVQVVEEEPEEQTIFEVVENMPDFPGGQAALMQYLAK
YVPVQVVEEEPEEQTIFEVVENMPDFPGGQAALMQYLAK
EDGYDITVASEIMAVLCLAK
GVQTLLDYVCAFLPSPLDTENVIGTNPNTGAEEDR
HLAEFWMIEPEVAFNDIADNMDLAEEFIK
NFTNFGVFVEIEEGVDGLIHISDLSWTK
CDMVDDEEMLELVEMEMR
CAELWQEAGLPDGVLNIVTCTR
CAELWQEAGLPDGVLNIVTCTR
AQYSCNFLACAGYEVIDNLGFETVEAGVEAAMAAK
MEELPGPDAFPMDISAIISNFYGR
EDGYDITVASEIMAVLCLAK
MEELPGPDAFPMDISAIISNFYGR
INVDASELNNALLDLWTAVNGEQAELPTEPVAVYIR
ITVVSTGIGCDNIDIVMNELDALANINFETR
IADCSIELPETIECLDPLITTVPLQLLAYHIAVCK
YVPVQVVEEEPEEQTIFEVVENMPDFPGGQAALMQYLAK
YVPVQVVEEEPEEQTIFEVVENMPDFPGGQAALMQYLAK
YVPVQVVEEEPEEQTIFEVVENMPDFPGGQAALMQYLAK
EDGYDITVASEIMAVLCLAK
CDMVDDEEMLELVEMEMR
HLAEFWMIEPEVAFNDIADNMDLAEEFIK
YVPVQVVEEEPEEQTIFEVVENMPDFPGGQAALMQYLAK
GVQTLLDYVCAFLPSPLDTENVIGTNPNTGAEEDR
NFTNFGVFVEIEEGVDGLIHISDLSWTK
AQYSCNFLACAGYEVIDNLGFETVEAGVEAAMAAK
MNNLFVYCEIEEGIVADVSLELLTK
CAELWQEAGLPDGVLNIVTCTR
CAELWQEAGLPDGVLNIVTCTR
CAELWQEAGLPDGVLNIVTCTR
DIPGDTSFLEMLDILNEQLISER
YVPVQVVEEEPEEQTIFEVVENMPDFPGGQAALMQYLAK
YVPVQVVEEEPEEQTIFEVVENMPDFPGGQAALMQYLAK
CDMVDDEEMLELVEMEMR
EDGYDITVASEIMAVLCLAK
HLAEFWMIEPEVAFNDIADNMDLAEEFIK
GVQTLLDYVCAFLPSPLDTENVIGTNPNTGAEEDR
MNNLFVYCEIEEGIVADVSLELLTK
INVDASELNNALLDLWTAVNGEQAELPTEPVAVYIR
ITVVSTGIGCDNIDIVMNELDALANINFETR
NFTNFGVFVEIEEGVDGLIHISDLSWTK
YVPVQVVEEEPEEQTIFEVVENMPDFPGGQAALMQYLAK
YVPVQVVEEEPEEQTIFEVVENMPDFPGGQAALMQYLAK
CDMVDDEEMLELVEMEMR
HLAEFWMIEPEVAFNDIADNMDLAEEFIK
MNNLFVYCEIEEGIVADVSLELLTK
INVDASELNNALLDLWTAVNGEQAELPTEPVAVYIR
MNNLFVYCEIEEGIVADVSLELLTK
HLAEFWMIEPEVAFNDIADNMDLAEEFIK
YVPVQVVEEEPEEQTIFEVVENMPDFPGGQAALMQYLAK
YVPVQVVEEEPEEQTIFEVVENMPDFPGGQAALMQYLAK
ITVVSTGIGCDNIDIVMNELDALANINFETR
YVPVQVVEEEPEEQTIFEVVENMPDFPGGQAALMQYLAK
MNNLFVYCEIEEGIVADVSLELLTK
HLAEFWMIEPEVAFNDIADNMDLAEEFIK
ITVVSTGIGCDNIDIVMNELDALANINFETR
YVPVQVVEEEPEEQTIFEVVENMPDFPGGQAALMQYLAK
YVPVQVVEEEPEEQTIFEVVENMPDFPGGQAALMQYLAK
MNNLFVYCEIEEGIVADVSLELLTK
HLAEFWMIEPEVAFNDIADNMDLAEEFIK
MNNLFVYCEIEEGIVADVSLELLTK
LSVDALEISSGDEAVSEPFLLITYTDGYGDVPMEVESFLNSNGDHLK
MNMTPSEAVELVNTLKPLVANEEVDVVFCVPAIDIIPVVEACK
DQIIEEMVTLLDEGGVLADK
YVPVQVVEEEPEEQTIFEVVENMPDFPGGQAALMQYLAK
ITVVSTGIGCDNIDIVMNELDALANINFETR
MNNLFVYCEIEEGIVADVSLELLTK
VISANQCQSSANLLQVMMQYLSKTQNAIFMDQK
MNNLFVYCEIEEGIVADVSLELLTK
VDENTPVIGYIPEAYDGIGMFDFIESELK
CDDVAIGLIQAFDQIK
DQIIEEMVTLLDEGGVLADK
EMLEDIAILTGGVVISEEK
VDENTPVIGYIPEAYDGIGMFDFIESELK
CDDVAIGLIQAFDQIK
VDENTPVIGYIPEAYDGIGMFDFIESELK
DQIIEEMVTLLDEGGVLADK
EETQQVYQQMLECTDIAFLTLDDEDALWGQQPVEDVIAR
VPASILQLHNDVILVADADALSEVEDLL
CDMVDDEEMLELVEMEMR
VDENTPVIGYIPEAYDGIGMFDFIESELK
CDDVAIGLIQAFDQIK
EMLEDIAILTGGVVISEEK
GDCLLEFDWSVGEILNALER
EMLEDIAILTGGVVISEEK
TNMVIVLQNCLADLQPLLDDDPGAEVLPWSYSSYSSK
QTAYDNLVENTFLLSPINGVITAR
MNMTPSEAVELVNTLKPLVANEEVDVVFCVPAIDIIPVVEACK
VPASILQLHNDVILVADADALSEVEDLL
AAESGIVIPEQIPAGIELSEKEEGLIQLVADFAAVVK
WDAVGAEYVVESTGLFLSK
DIPGDTSFLEMLDILNEQLISER
CDDVAIGLIQAFDQIK
GDCLLEFDWSVGEILNALER
TNMVIVLQNCLADLQPLLDDDPGAEVLPWSYSSYSSK
VDENTPVIGYIPEAYDGIGMFDFIESELK
VPASILQLHNDVILVADADALSEVEDLL
VPASILQLHNDVILVADADALSEVEDLL
FGVFLQNNKFWDAQIEQIHVLPDR
EMLEDIAILTGGVVISEEK
GDCLLEFDWSVGEILNALER
CDDVAIGLIQAFDQIK
VDENTPVIGYIPEAYDGIGMFDFIESELK
LYIEDVVDEFVDDYVIPTVK
AALLANEIAEEAEFFSFGTNDLTQMTFGFSR
ELGLVDVLGGIDTALEIAVR
EDDELMDFIIQALEK
TNMVIVLQNCLADLQPLLDDDPGAEVLPWSYSSYSSK
EMLEDIAILTGGVVISEEK
GDCLLEFDWSVGEILNALER
LYIEDVVDEFVDDYVIPTVK
CDDVAIGLIQAFDQIK
QDWSPASFIESTVAELK
LLIIAEDIEGEALTTLIVNK
EMLEDIAILTGGVVISEEK
LYIEDVVDEFVDDYVIPTVK
AALLANEIAEEAEFFSFGTNDLTQMTFGFSR
ELGLVDVLGGIDTALEIAVR
GDCLLEFDWSVGEILNALER
CDDVAIGLIQAFDQIK
AALLANEIAEEAEFFSFGTNDLTQMTFGFSR
TNMVIVLQNCLADLQPLLDDDPGAEVLPWSYSSYSSK
EMLEDIAILTGGVVISEEK
LYIEDVVDEFVDDYVIPTVK
VDVGSTLVESAGETMAEIVSAVTR
MNMTPSEAVELVNTLKPLVANEEVDVVFCVPAIDIIPVVEACK
AAESGIVIPEQIPAGIELSEKEEGLIQLVADFAAVVK
GDCLLEFDWSVGEILNALER
AALLANEIAEEAEFFSFGTNDLTQMTFGFSR
EDDELMDFIIQALEK
PTVLEAWTDALAGDPVSAFGGVLITNGVIDK
DNNTEVISPSMCYAYAAIAEDAPFVMGAPNLCVDTPAMWEFSK
AALLANEIAEEAEFFSFGTNDLTQMTFGFSR
TNMVIVLQNCLADLQPLLDDDPGAEVLPWSYSSYSSK
QDWSPASFIESTVAELK
EMLEDIAILTGGVVISEEK
LYIEDVVDEFVDDYVIPTVK
VDVGSTLVESAGETMAEIVSAVTR
AAESGIVIPEQIPAGIELSEKEEGLIQLVADFAAVVK
ELGLVDVLGGIDTALEIAVR
PTVLEAWTDALAGDPVSAFGGVLITNGVIDK
DNNTEVISPSMCYAYAAIAEDAPFVMGAPNLCVDTPAMWEFSK
AALLANEIAEEAEFFSFGTNDLTQMTFGFSR
ELGLVDVLGGIDTALEIAVR
QDWSPASFIESTVAELK
IVTGVGVPQITAVADAVEALEGTGIPVIADGGIR
LYIEDVVDEFVDDYVIPTVK
TNMVIVLQNCLADLQPLLDDDPGAEVLPWSYSSYSSK
QDWSPASFIESTVAELK
VNAPLDDEIALLNPGTTLVSFIWPAQNPELMQK
QDWSPASFIESTVAELK
AALLANEIAEEAEFFSFGTNDLTQMTFGFSR
QDWSPASFIESTVAELK
VNAPLDDEIALLNPGTTLVSFIWPAQNPELMQK
SGMNPFLLDSEDVFIDLLTDSGTGAVTQSMQAAMMR
QDWSPASFIESTVAELK
ELGLVDVLGGIDTALEIAVR
IVTGVGVPQITAVADAVEALEGTGIPVIADGGIR
AALLANEIAEEAEFFSFGTNDLTQMTFGFSR
VNAPLDDEIALLNPGTTLVSFIWPAQNPELMQK
MYFDYILFEPVIE
CDMVDDEEMLELVEMEMR
DIQIVGINDLCPVDYLAYMLK
DNNTEVISPSMCYAYAAIAEDAPFVMGAPNLCVDTPAMWEFSK
DNNTEVISPSMCYAYAAIAEDAPFVMGAPNLCVDTPAMWEFSK
QDWSPASFIESTVAELK
GIEFGELLDEVEAIVYSGTK
QDWSPASFIESTVAELK
AIKERHPEIIIQYHGHS
GIEFGELLDEVEAIVYSGTK
MLAENGVELEMTDAALNFLSQVGYDPEFGAR
QLDGLGPNGETIMDYSIYDAINAGFGK
VNAPLDDEIALLNPGTTLVSFIWPAQNPELMQK
CDMVDDEEMLELVEMEMR
MLAENGVELEMTDAALNFLSQVGYDPEFGAR
QLDGLGPNGETIMDYSIYDAINAGFGK
CDMVDDEEMLELVEMEMR
GIEFGELLDEVEAIVYSGTK
MLAENGVELEMTDAALNFLSQVGYDPEFGAR
AHVAVCDLDSYIQDALDLIEFANGDVNTTWGK
QLDGLGPNGETIMDYSIYDAINAGFGK
CDMVDDEEMLELVEMEMR
NMITGAAQMDGAILVVAATDGVMAQTK
GIEFGELLDEVEAIVYSGTK
DLGIPVMILFEGFGAAGK
QLDGLGPNGETIMDYSIYDAINAGFGK
SDGTSLLLEAFVEAVITR
GIEFGELLDEVEAIVYSGTK
DLGIPVMILFEGFGAAGK
QLDGLGPNGETIMDYSIYDAINAGFGK
NVDEIITVEDSELIVAFLDMVENHK
SDGTSLLLEAFVEAVITR
QMFGAEGFEIVAINDLTSPTMLAHLLK
CDMVDDEELLDLVEMEVR
EMDILTVGIVTIPFIFEGEK
GMMLGMEPTDLWFDPLFLVVK
VLFNDICEVMVETLDSNILVISR
DLGIPVMILFEGFGAAGK
SDGTSLLLEAFVEAVITR
QLDGLGPNGETIMDYSIYDAINAGFGK
GIEFGELLDEVEAIVYSGTK
NVDEIITVEDSELIVAFLDMVENHK
ELGLVDVLGGIDTALEIAVR
GMMLGMEPTDLWFDPLFLVVK
CIDTTMGLTPLEGLMMGTR
CVGINPESDLVEIVEIPALK
VLFNDICEVMVETLDSNILVISR
DLGIPVMILFEGFGAAGK
IAPSFPTPEELQLATEIFVLSVK
EMDILTVGIVTIPFIFEGEK
IAPSFPTPEELQLATEIFVLSVK
TYSPLEPLTDEEMDFLEDTAQLMLK
TYSPLEPLTDEEMDFLEDTAQLMLK
CIDTTMGLTPLEGLMMGTR
CQLVGDDLFVTNVDFLAMGIEK
DNTIGLLFNDPALYNNLNATTENAASLLEDLK
VLFNDICEVMVETLDSNILVISR
GMMLGMEPTDLWFDPLFLVVK
CVGINPESDLVEIVEIPALK
VLFNDICEVMVETLDSNILVISR
EMDILTVGIVTIPFIFEGEK
DNTIGLLFNDPALYNNLNATTENAASLLEDLK
SDGTSLLLEAFVEAVITR
IAPSFPTPEELQLATEIFVLSVK
TYSPLEPLTDEEMDFLEDTAQLMLK
EVPAAALASVLCLLVPIQMAGQTWDDHDR
EKASMYEIGAREVIEKILPVVDNFER
DLGIPVMILFEGFGAAGK
CQLVGDDLFVTNVDFLAMGIEK
CVGINPESDLVEIVEIPALK
VLFNDICEVMVETLDSNILVISR
EMDILTVGIVTIPFIFEGEK
DNTIGLLFNDPALYNNLNATTENAASLLEDLK
IAPSFPTPEELQLATEIFVLSVK
SDGTSLLLEAFVEAVITR
IAPSFPTPEELQLATEIFVLSVK
IEKQEEIEEGLLNQIASVLGISAEVIKDFDVEK
EVPAAALASVLCLLVPIQMAGQTWDDHDR
TYSPLEPLTDEEMDFLEDTAQLMLK
CQLVGDDLFVTNVDFLAMGIEK
CITMDDIAAALGISK
CVGINPESDLVEIVEIPALK
DNTIGLLFNDPALYNNLNATTENAASLLEDLK
VLFNDICEVMVETLDSNILVISR
CVGINPESDLVEIVEIPALK
CQLVGDDLFVTNVDFLAMGIEK
IAPSFPTPEELQLATEIFVLSVK
LPEGGVDLVFSYIGYEDVLMPIVIGK
CVGINPESDLVEIVEIPALK
DNTIGLLFNDPALYNNLNATTENAASLLEDLK
EMDILTVGIVTIPFIFEGEK
VLFNDICEVMVETLDSNILVISR
CQLVGDDLFVTNVDFLAMGIEK
SDGTSLLLEAFVEAVITR
CQLVGDDLFVTNVDFLAMGIEK
MVPPPLAFEVLDAVMEK
DNTIGLLFNDPALYNNLNATTENAASLLEDLK
VLFNDICEVMVETLDSNILVISR
CQLVGDDLFVTNVDFLAMGIEK
DLSSAIDQLLADIEAGK
CITMDDIAAALGISK
CQLVGDDLFVTNVDFLAMGIEK
LPEGGVDLVFSYIGYEDVLMPIVIGK
EMDILTVGIVTIPFIFEGEK
CQLVGDDLFVTNVDFLAMGIEK
CQLVGDDLFVTNVDFLAMGIEK
DLSSAIDQLLADIEAGK
CITMDDIAAALGISK
VLFNDICEVMVETLDSNILVISR
SLTELDDLLESLNLSFGTDISK
LPEGGVDLVFSYIGYEDVLMPIVIGK
CQLVGDDLFVTNVDFLAMGIEK
LPEGGVDLVFSYIGYEDVLMPIVIGK
CQLVGDDLFVTNVDFLAMGIEK
CITMDDIAAALGISK
EMDILTVGIVTIPFIFEGEK
DLSSAIDQLLADIEAGK
GMMLGMEPTDLWFDPLFLVVK
DIPGDTSFLEMLDILNEQLISER
LPEGGVDLVFSYIGYEDVLMPIVIGK
LPEGGVDLVFSYIGYEDVLMPIVIGK
CQLVGDDLFVTNVDFLAMGIEK
CQLVGDDLFVTNVDFLAMGIEK
CDMVDDEELLELVDMEIR
CITMDDIAAALGISK
CQLVGDDLFVTNVDFLAMGIEK
DLSSAIDQLLADIEAGK
MNMTPSEAVELVNTLKPLVANEEVDVVFCVPAIDIIPVVEACK
ADEEMSEIPVIFLTALNSTADIVK
SGMNPFLLDSEDVFIDLLTDSGTGAVTQSMQAAMMR
NMVTGAAQMDGAIIVCAATDGPMPQTR
LPEGGVDLVFSYIGYEDVLMPIVIGK
LPEGGVDLVFSYIGYEDVLMPIVIGK
CQLVGDDLFVTNVDFLAMGIEK
MNMTPSEAVELVNTLKPLVANEEVDVVFCVPAIDIIPVVEACK
CQLVGDDLFVTNVDFLAMGIEK
CDMVDDEELLELVDMEIR
ADEEMSEIPVIFLTALNSTADIVK
GISTFGANASALILIDGVEGDLNTLDPADIESFSVLK
CDMVDDEELLELVEMEVR
CDMVDDEELLDLVEMEVR
LPEGGVDLVFSYIGYEDVLMPIVIGK
LPEGGVDLVFSYIGYEDVLMPIVIGK
MNMTPSEAVELVNTLKPLVANEEVDVVFCVPAIDIIPVVEACK
CQLVGDDLFVTNVDFLAMGIEK
CDMVDDEELLELVDMEIR
ADEEMSEIPVIFLTALNSTADIVK
CQLVGDDLFVTNVDFLAMGIEK
GISTFGANASALILIDGVEGDLNTLDPADIESFSVLK
ENGHTPSEAFNETVEELTQSLMPLFAK
LPEGGVDLVFSYIGYEDVLMPIVIGK
MNMTPSEAVELVNTLKPLVANEEVDVVFCVPAIDIIPVVEACK
MNMTPSEAVELVNTLKPLVANEEVDVVFCVPAIDIIPVVEACK
LPEGGVDLVFSYIGYEDVLMPIVIGK
ADEEMSEIPVIFLTALNSTADIVK
CDMVDDEELLELVDMEIR
MNMTPSEAVELVNTLKPLVANEEVDVVFCVPAIDIIPVVEACK
ADEEMSEIPVIFLTALNSTADIVK
QEGISYIAGAELPCLIVNVMR
MGTVYAFFADGFEEIEAFTAVDTLR
NMVTGAAQMDGAIIVCAATDGPMPQTR
GMMLGMEPTDLWFDPLFLVVK
MNMTPSEAVELVNTLKPLVANEEVDVVFCVPAIDIIPVVEACK
LPEGGVDLVFSYIGYEDVLMPIVIGK
MNMTPSEAVELVNTLKPLVANEEVDVVFCVPAIDIIPVVEACK
LPEGGVDLVFSYIGYEDVLMPIVIGK
GISTFGANASALILIDGVEGDLNTLDPADIESFSVLK
ADEEMSEIPVIFLTALNSTADIVK
GTFPTESQVLELGETLEITPELLNPEGATYSWLVNGK
CDMVDDEELLELVEMEVR
MGTVYAFFADGFEEIEAFTAVDTLR
MNMTPSEAVELVNTLKPLVANEEVDVVFCVPAIDIIPVVEACK
MNMTPSEAVELVNTLKPLVANEEVDVVFCVPAIDIIPVVEACK
LPEGGVDLVFSYIGYEDVLMPIVIGK
GISTFGANASALILIDGVEGDLNTLDPADIESFSVLK
LPEGGVDLVFSYIGYEDVLMPIVIGK
ADEEMSEIPVIFLTALNSTADIVK
CDMVDDEELLELVEMEVR
ADEEMSEIPVIFLTALNSTADIVK
MGTVYAFFADGFEEIEAFTAVDTLR
ADEEMSEIPVIFLTALNSTADIVK
CDMVDDEELLELVDMEIR
MNMTPSEAVELVNTLKPLVANEEVDVVFCVPAIDIIPVVEACK
GISTFGANASALILIDGVEGDLNTLDPADIESFSVLK
MNMTPSEAVELVNTLKPLVANEEVDVVFCVPAIDIIPVVEACK
LPEGGVDLVFSYIGYEDVLMPIVIGK
LPEGGVDLVFSYIGYEDVLMPIVIGK
MGTVYAFFADGFEEIEAFTAVDTLR
MGTVYAFFADGFEEIEAFTAVDTLR
ADEEMSEIPVIFLTALNSTADIVK
CDMVDDEELLELVEMEVR
ADEEMSEIPVIFLTALNSTADIVK
GISTFGANASALILIDGVEGDLNTLDPADIESFSVLK
MNMTPSEAVELVNTLKPLVANEEVDVVFCVPAIDIIPVVEACK
MNMTPSEAVELVNTLKPLVANEEVDVVFCVPAIDIIPVVEACK
MGTVYAFFADGFEEIEAFTAVDTLR
MGTVYAFFADGFEEIEAFTAVDTLR
ADEEMSEIPVIFLTALNSTADIVK
CDMVDDEELLELVEMEVR
EYGAMDYTIVVAATAGDPAALQYYAPFAGAAIGEYFR
MNMTPSEAVELVNTLKPLVANEEVDVVFCVPAIDIIPVVEACK
MNMTPSEAVELVNTLKPLVANEEVDVVFCVPAIDIIPVVEACK
MGTVYAFFADGFEEIEAFTAVDTLR
MGTVYAFFADGFEEIEAFTAVDTLR
MGTVYAFFADGFEEIEAFTAVDTLR
MGTVYAFFADGFEEIEAFTAVDTLR
LPEGGVDLVFSYIGYEDVLMPIVIGK
VPSTANYAGLSIDFPAILMQYAE
MNMTPSEAVELVNTLKPLVANEEVDVVFCVPAIDIIPVVEACK
VPSTANYAGLSIDFPAILMQYAE
QIALALRDEVADLEAAGIGIIQIDEPALR
QIALALRDEVADLEAAGIGIIQIDEPALR
MGTVYAFFADGFEEIEAFTAVDTLR
VPSTANYAGLSIDFPAILMQYAE
MGTVYAFFADGFEEIEAFTAVDTLR
DYNENGLSELLALFGSAYNVNIK
QIALALRDEVADLEAAGIGIIQIDEPALR
VPSTANYAGLSIDFPAILMQYAE
MGTVYAFFADGFEEIEAFTAVDTLR
MGTVYAFFADGFEEIEAFTAVDTLR
DYNENGLSELLALFGSAYNVNIK
DAGINTDNIVALGLVYQF
VPSTANYAGLSIDFPAILMQYAE
MGTVYAFFADGFEEIEAFTAVDTLR
QIALALRDEVADLEAAGIGIIQIDEPALR
MGTVYAFFADGFEEIEAFTAVDTLR
DYNENGLSELLALFGSAYNVNIK
CQLVGDDLFVTNVDFLAMGIEK
VPSTANYAGLSIDFPAILMQYAE
QIALALRDEVADLEAAGIGIIQIDEPALR
QTGFAMLAEGSVQEVMDLAGVAHLATIK
QTGFAMLAEGSVQEVMDLAGVAHLATIK
DYNENGLSELLALFGSAYNVNIK
IIDLSAIQDEVILVAADLTPSETAQLNLK
SGMNPFLLDSEDVFIDLLTDSGTGAVTQSMQAAMMR
DFLPILEPAVQTGRPLLVIAEDVDSEALTTLVVNR
DAGINTDNIVALGLVYQF
QTGFAMLAEGSVQEVMDLAGVAHLATIK
CQLVGDDLFVTNVDFLAMGIEK
IIDLSAIQDEVILVAADLTPSETAQLNLK
VPSTANYAGLSIDFPAILMQYAE
CQLVGDDLFVTNVDFLAMGIEK
CGSEIELVCEGPDEEAALAHATELIESGLGE
CGSEIELVCEGPDEEAALAHATELIESGLGE
DFLPILEPAVQTGRPLLVIAEDVDSEALTTLVVNR
CQLVGDDLFVTNVDFLAMGIEK
IIDLSAIQDEVILVAADLTPSETAQLNLK
DAGINTDNIVALGLVYQF
QTGFAMLAEGSVQEVMDLAGVAHLATIK
CQLVGDDLFVTNVDFLAMGIEK
IIDLSAIQDEVILVAADLTPSETAQLNLK
LIKDVVPLTDLNDIVFGGWDIFPDNAYEAAMYAEVLK
CGSEIELVCEGPDEEAALAHATELIESGLGE
VDLAASLEATVVDILMDK
DAGINTDNIVALGLVYQF
DFLPILEPAVQTGRPLLVIAEDVDSEALTTLVVNR
QTGFAMLAEGSVQEVMDLAGVAHLATIK
CQLVGDDLFVTNVDFLAMGIEK
IIDLSAIQDEVILVAADLTPSETAQLNLK
CQLVGDDLFVTNVDFLAMGIEK
LIKDVVPLTDLNDIVFGGWDIFPDNAYEAAMYAEVLK
CGSEIELVCEGPDEEAALAHATELIESGLGE
CQLVGDDLFVTNVDFLAMGIEK
QTGFAMLAEGSVQEVMDLAGVAHLATIK
SGMNPFLLDSEDVFIDLLTDSGTGAVTQSMQAAMMR
DAGINTDNIVALGLVYQF
DFLPILEPAVQTGRPLLVIAEDVDSEALTTLVVNR
CQLVGDDLFVTNVDFLAMGIEK
QTGFAMLAEGSVQEVMDLAGVAHLATIK
IIDLSAIQDEVILVAADLTPSETAQLNLK
CQLVGDDLFVTNVDFLAMGIEK
EIEYALLQYDIDDLLGQWTGVVK
CGSEIELVCEGPDEEAALAHATELIESGLGE
CQLVGDDLFVTNVDFLAMGIEK
CGSEIELVCEGPDEEAALAHATELIESGLGE
QTGFAMLAEGSVQEVMDLAGVAHLATIK
CDMVDDEELLELVDMEIR
DAGINTDNIVALGLVYQF
DFLPILEPAVQTGRPLLVIAEDVDSEALTTLVVNR
CQLVGDDLFVTNVDFLAMGIEK
EIEYALLQYDIDDLLGQWTGVVK
IIDLSAIQDEVILVAADLTPSETAQLNLK
CQLVGDDLFVTNVDFLAMGIEK
QTGFAMLAEGSVQEVMDLAGVAHLATIK
CGSEIELVCEGPDEEAALAHATELIESGLGE
CQLVGDDLFVTNVDFLAMGIEK
KIGGNADLSESLLEEVASLVEWPVVLTAK
SYNSQIGVPLSVWQLNEEAELGIFEAGISEMGEMGALK
DAGINTDNIVALGLVYQF
DFLPILEPAVQTGRPLLVIAEDVDSEALTTLVVNR
CQLVGDDLFVTNVDFLAMGIEK
EIEYALLQYDIDDLLGQWTGVVK
CQLVGDDLFVTNVDFLAMGIEK
IIDLSAIQDEVILVAADLTPSETAQLNLK
CGSEIELVCEGPDEEAALAHATELIESGLGE
CQLVGDDLFVTNVDFLAMGIEK
CGSEIELVCEGPDEEAALAHATELIESGLGE
QTGFAMLAEGSVQEVMDLAGVAHLATIK
EIEYALLQYDIDDLLGQWTGVVK
GISTFGANASALILIDGVEGDLNTLDPADIESFSVLK
MGTVYAFFADGFEEIEAFTAVDTLR
DFLPILEPAVQTGRPLLVIAEDVDSEALTTLVVNR
DAGINTDNIVALGLVYQF
CQLVGDDLFVTNVDFLAMGIEK
DFLPILEPAVQTGRPLLVIAEDVDSEALTTLVVNR
EIEYALLQYDIDDLLGQWTGVVK
VNDLYFGILMLDEQLAQNALLQDELGR
CQLVGDDLFVTNVDFLAMGIEK
CQLVGDDLFVTNVDFLAMGIEK
CDMVDDEELLELVEMEVR
CGSEIELVCEGPDEEAALAHATELIESGLGE
KIGGNADLSESLLEEVASLVEWPVVLTAK
CGSEIELVCEGPDEEAALAHATELIESGLGE
EIEYALLQYDIDDLLGQWTGVVK
SGMNPFLLDSEDVFIDLLTDSGTGAVTQSMQAAMMR
MGTVYAFFADGFEEIEAFTAVDTLR
CQLVGDDLFVTNVDFLAMGIEK
DFLPILEPAVQTGRPLLVIAEDVDSEALTTLVVNR
DFLPILEPAVQTGRPLLVIAEDVDSEALTTLVVNR
DAGINTDNIVALGLVYQF
LACSPDDTLGNMPFEVTPEDVYAAIIAADALGR
CQLVGDDLFVTNVDFLAMGIEK
EIEYALLQYDIDDLLGQWTGVVK
CDMVDDEELLELVDMEIR
VNDLYFGILMLDEQLAQNALLQDELGR
KIGGNADLSESLLEEVASLVEWPVVLTAK
DFLPILEPAVQTGRPLLVIAEDVDSEALTTLVVNR
CQLVGDDLFVTNVDFLAMGIEK
CGSEIELVCEGPDEEAALAHATELIESGLGE
CGSEIELVCEGPDEEAALAHATELIESGLGE
EIEYALLQYDIDDLLGQWTGVVK
CQLVGDDLFVTNVDFLAMGIEK
LACSPDDTLGNMPFEVTPEDVYAAIIAADALGR
CQLVGDDLFVTNVDFLAMGIEK
CDMVDDEELLELVDMEIR
VNDLYFGILMLDEQLAQNALLQDELGR
KIGGNADLSESLLEEVASLVEWPVVLTAK
EIEYALLQYDIDDLLGQWTGVVK
CQLVGDDLFVTNVDFLAMGIEK
LNIDYFLEEIMDEDHMLDIYDYFK
CDMVDDEELLELVDMEIR
CQLVGDDLFVTNVDFLAMGIEK
CDMVDDEELLELVDMEIR
LACSPDDTLGNMPFEVTPEDVYAAIIAADALGR
CQLVGDDLFVTNVDFLAMGIEK
KIGGNADLSESLLEEVASLVEWPVVLTAK
CQLVGDDLFVTNVDFLAMGIEK
VNDLYFGILMLDEQLAQNALLQDELGR
EIEYALLQYDIDDLLGQWTGVVK
DIPGDTSFLEMLDILNEQLISER
CDMVDDEELLELVDMEIR
CQLVGDDLFVTNVDFLAMGIEK
QAVLGTDAQLLPLSEGQTAEQLCDELFPVMFDPAILAK
LACSPDDTLGNMPFEVTPEDVYAAIIAADALGR
CQLVGDDLFVTNVDFLAMGIEK
SDIEIVAINDLLDADYMAY
CPDVVPFWCNSGVATGEATSMQTYEMLLYGTGER
LNIDYFLEEIMDEDHMLDIYDYFK
CQLVGDDLFVTNVDFLAMGIEK
CDVPNMSTALYFVVNDAFYNK
QIIGWDEILEGGLAPNATVMSWR
SGMNPFLLDSEDVFIDLLTDSGTGAVTQSMQAAMMR
CDMVDDEELLELVDMEIR
CQLVGDDLFVTNVDFLAMGIEK
LACSPDDTLGNMPFEVTPEDVYAAIIAADALGR
CPDVVPFWCNSGVATGEATSMQTYEMLLYGTGER
CQLVGDDLFVTNVDFLAMGIEK
CDVPNMSTALYFVVNDAFYNK
CQLVGDDLFVTNVDFLAMGIEK
SGMNPFLLDSEDVFIDLLTDSGTGAVTQSMQAAMMR
KIGGNADLSESLLEEVASLVEWPVVLTAK
CDMVDDEELLELVDMEIR
CDVPNMSTALYFVVNDAFYNK
CDMVDDEELLELVDMEIR
QAVLGTDAQLLPLSEGQTAEQLCDELFPVMFDPAILAK
CPDVVPFWCNSGVATGEATSMQTYEMLLYGTGER
CDVPNMSTALYFVVNDAFYNK
CPDVVPFWCNSGVATGEATSMQTYEMLLYGTGER
SGMNPFLLDSEDVFIDLLTDSGTGAVTQSMQAAMMR
CQLVGDDLFVTNVDFLAMGIEK
CQLVGDDLFVTNVDFLAMGIEK
SGMNPFLLDSEDVFIDLLTDSGTGAVTQSMQAAMMR
CDMVDDEELLELVDMEIR
QAVLGTDAQLLPLSEGQTAEQLCDELFPVMFDPAILAK
GTDYTIGFFTALSTVVEAIDR
CDVPNMSTALYFVVNDAFYNK
CPDVVPFWCNSGVATGEATSMQTYEMLLYGTGER
CPDVVPFWCNSGVATGEATSMQTYEMLLYGTGER
CDMVDDEELLELVEMEVR
SGMNPFLLDSEDVFIDLLTDSGTGAVTQSMQAAMMR
CPDVVPFWCNSGVATGEATSMQTYEMLLYGTGER
DVEELIVELLANHTIG
CDMVDDEELLELVDMEIR
GTDYTIGFFTALSTVVEAIDR
CDMVDDEELLELVDMEIR
DVEELIVELLANHTIG
QAVLGTDAQLLPLSEGQTAEQLCDELFPVMFDPAILAK
SDIEIVAINDLLDADYMAY
DIALLILDVMMPK
CPDVVPFWCNSGVATGEATSMQTYEMLLYGTGER
CDMVDDEELLELVDMEIR
GTDYTIGFFTALSTVVEAIDR
CDMVDDEELLELVDMEIR
DIALLILDVMMPK
CDMVDDEELLELVDMEIR
GTDYTIGFFTALSTVVEAIDR
CDMVDDEELLELVDMEIR
DIALLILDVMMPK
CDMVDDEELLELVDMEIR
DVEELIVELLANHTIG
CDMVDDEELLELVEMEVR
CDMVDDEELLELVDMEIR
DVEELIVELLANHTIG
CAIVDDEPLALGLLESYVNK
CDMVDDEELLELVEMEVR
CDMVDDEELLELVDMEIR
DVEELIVELLANHTIG
CAIVDDEPLALGLLESYVNK
GTDYTIGFFTALSTVVEAIDR
DVEELIVELLANHTIG
CDMVDDEELLELVEMEVR
CAIVDDEPLALGLLESYVNK
EAILCDVLGITLEDVKNDILL
DVEELIVELLANHTIG
CDMVDDEELLELVEMEVR
ATVTAQPEETKEISDLLMGIFFEDINYSADGGLYAELIQNR
DVEELIVELLANHTIG
EAILCDVLGITLEDVKNDILL
CDMVDDEELLELVDMEIR
AVVVIDENDNVIFSQLVDEITTEPDYEAALAVLK
CPVLAGLPLLTGVGLDK
DNNTEVISPSMCYAYAAIAEDAPFVMGAPNLCVDTPAMWEFSK
DAGINTDNIVALGLVYQF
EAILCDVLGITLEDVKNDILL
DVEELIVELLANHTIG
EAILCDVLGITLEDVKNDILL
CDMVDDEELLELVDMEIR
DNPELAEELEGLIFEALNK
AVVVIDENDNVIFSQLVDEITTEPDYEAALAVLK
ATVTAQPEETKEISDLLMGIFFEDINYSADGGLYAELIQNR
DNPELAEELEGLIFEALNK
CPVLAGLPLLTGVGLDK
CDMVDDEEMLELVEMEMR
SLTELDDLLESLNLSFGTDISK
EAILCDVLGITLEDVKNDILL
DVEELIVELLANHTIG
DNPELAEELEGLIFEALNK
CDMVDDEELLELVEMEVR
ATVTAQPEETKEISDLLMGIFFEDINYSADGGLYAELIQNR
CDMVDDEEMLELVEMEMR
CPVLAGLPLLTGVGLDK
YSIENPYAYIESNIDGFLNILEGCR
EAILCDVLGITLEDVKNDILL
EAILCDVLGITLEDVKNDILL
DVEELIVELLANHTIG
DNPELAEELEGLIFEALNK
CPVLAGLPLLTGVGLDK
QMFGAEGFEIVAINDLTSPTMLAHLLK
ISIEDCLALIAESINLTLEK
EAILCDVLGITLEDVKNDILL
DNPELAEELEGLIFEALNK
QMFGAEGFEIVAINDLTSPTMLAHLLK
ATVTAQPEETKEISDLLMGIFFEDINYSADGGLYAELIQNR
DFDLLSLGEILLR
QMFGAEGFEIVAINDLTSPTMLAHLLK
EAILCDVLGITLEDVKNDILL
EAILCDVLGITLEDVKNDILL
QMFGAEGFEIVAINDLTSPTMLAHLLK
DNPELAEELEGLIFEALNK
LGLADVLIKNPEIIILDEPTSGIDPAGVQEFIELIR
AASATVLGALAMQVENMIVASADLSNSDK
CPVLAGLPLLTGVGLDK
QMFGAEGFEIVAINDLTSPTMLAHLLK
DNPELAEELEGLIFEALNK
EAILCDVLGITLEDVKNDILL
EAILCDVLGITLEDVKNDILL
QMFGAEGFEIVAINDLTSPTMLAHLLK
QMFGAEGFEIVAINDLTSPTMLAHLLK
DNPELAEELEGLIFEALNK
LGLADVLIKNPEIIILDEPTSGIDPAGVQEFIELIR
ISIEDCLALIAESINLTLEK
QNDIQSSGEIEHGNWITGIPFIDNLLVGNQELLPQDLK
QMFGAEGFEIVAINDLTSPTMLAHLLK
CDMVDDEEMLELVEMEMR
QMFGAEGFEIVAINDLTSPTMLAHLLK
EAILCDVLGITLEDVKNDILL
DNPELAEELEGLIFEALNK
AASATVLGALAMQVENMIVASADLSNSDK
QMFGAEGFEIVAINDLTSPTMLAHLLK
CPVLAGLPLLTGVGLDK
LGLADVLIKNPEIIILDEPTSGIDPAGVQEFIELIR
QMFGAEGFEIVAINDLTSPTMLAHLLK
CDMVDDEEMLELVEMEMR
EAILCDVLGITLEDVKNDILL
EAILCDVLGITLEDVKNDILL
ASDESELESLLDATAYEALLEDE
QMFGAEGFEIVAINDLTSPTMLAHLLK
DNPELAEELEGLIFEALNK
LGLADVLIKNPEIIILDEPTSGIDPAGVQEFIELIR
WDAVGAEYVVESTGLFLSK
CDMVDDEEMLELVEMEMR
QMFGAEGFEIVAINDLTSPTMLAHLLK
QMFGAEGFEIVAINDLTSPTMLAHLLK
CDMVDDEEMLELVEMEMR
ASDESELESLLDATAYEALLEDE
QMFGAEGFEIVAINDLTSPTMLAHLLK
SGMNPFLLDSEDVFIDLLTDSGTGAVTQSMQAAMMR
QMFGAEGFEIVAINDLTSPTMLAHLLK
CDMVDDEEMLELVEMEMR
ASDESELESLLDATAYEALLEDE
QMFGAEGFEIVAINDLTSPTMLAHLLK
TGVPAFNPETDALTIIGNMFDWTVR
INVDASELNNALLDLWTAVNGEQAELPTEPVAVYIR
CDMVDDEEMLELVEMEMR
QMFGAEGFEIVAINDLTSPTMLAHLLK
CDMVDDEEMLELVEMEMR
QMFGAEGFEIVAINDLTSPTMLAHLLK
CDMVDDEEMLELVEMEMR
YEIPEIDLVIVDLYPFEATVASGASEADIIEK
QIQEAGADALEINILALQSDVQYTYGSFEQR
SGMNPFLLDSEDVFIDLLTDSGTGAVTQSMQAAMMR
LGIEEGFELLEPTLEFSYKDDDLGDPLINEYFAYAIGISNR
QMFGAEGFEIVAINDLTSPTMLAHLLK
QMFGAEGFEIVAINDLTSPTMLAHLLK
YEIPEIDLVIVDLYPFEATVASGASEADIIEK
TGVPAFNPETDALTIIGNMFDWTVR
CDMVDDEEMLELVEMEMR
ASDESELESLLDATAYEALLEDE
IISLADIAMYTDDAEVPLYDVLEAMK
SGMNPFLLDSEDVFIDLLTDSGTGAVTQSMQAAMMR
TGVPAFNPETDALTIIGNMFDWTVR
IISLADIAMYTDDAEVPLYDVLEAMK
YITNQESIDLINQAYDFIMEKHEGQKR
SGMNPFLLDSEDVFIDLLTDSGTGAVTQSMQAAMMR
QMFGAEGFEIVAINDLTSPTMLAHLLK
CDMVDDEEMLELVEMEMR
QMFGAEGFEIVAINDLTSPTMLAHLLK
TGVPAFNPETDALTIIGNMFDWTVR
QIQEAGADALEINILALQSDVQYTYGSFEQR
YEIPEIDLVIVDLYPFEATVASGASEADIIEK
IISLADIAMYTDDAEVPLYDVLEAMK
CDMVDDEEMLELVEMEMR
SGMNPFLLDSEDVFIDLLTDSGTGAVTQSMQAAMMR
TGVPAFNPETDALTIIGNMFDWTVR
QIQEAGADALEINILALQSDVQYTYGSFEQR
IISLADIAMYTDDAEVPLYDVLEAMK
ASDESELESLLDATAYEALLEDE
INVDASELNNALLDLWTAVNGEQAELPTEPVAVYIR
IISLADIAMYTDDAEVPLYDVLEAMK
QMFGAEGFEIVAINDLTSPTMLAHLLK
TGVPAFNPETDALTIIGNMFDWTVR
QIQEAGADALEINILALQSDVQYTYGSFEQR
IISLADIAMYTDDAEVPLYDVLEAMK
QMFGAEGFEIVAINDLTSPTMLAHLLK
SGMNPFLLDSEDVFIDLLTDSGTGAVTQSMQAAMMR
IISLADIAMYTDDAEVPLYDVLEAMK
QIQEAGADALEINILALQSDVQYTYGSFEQR
INVDASELNNALLDLWTAVNGEQAELPTEPVAVYIR
CDMVDDEEMLELVEMEMR
ASDESELESLLDATAYEALLEDE
SGMNPFLLDSEDVFIDLLTDSGTGAVTQSMQAAMMR
IISLADIAMYTDDAEVPLYDVLEAMK
TGVPAFNPETDALTIIGNMFDWTVR
QIQEAGADALEINILALQSDVQYTYGSFEQR
IISLADIAMYTDDAEVPLYDVLEAMK
SGMNPFLLDSEDVFIDLLTDSGTGAVTQSMQAAMMR
IISLADIAMYTDDAEVPLYDVLEAMK
QIQEAGADALEINILALQSDVQYTYGSFEQR
CDMVDDEEMLELVEMEMR
INVDASELNNALLDLWTAVNGEQAELPTEPVAVYIR
YEIPEIDLVIVDLYPFEATVASGASEADIIEK
YPENFADGIGLLAEVFEGDGATLVGFTSSER
SGMNPFLLDSEDVFIDLLTDSGTGAVTQSMQAAMMR
DAGINTDNIVALGLVYQF
QIQEAGADALEINILALQSDVQYTYGSFEQR
QIQEAGADALEINILALQSDVQYTYGSFEQR
TGVPAFNPETDALTIIGNMFDWTVR
IISLADIAMYTDDAEVPLYDVLEAMK
SGMNPFLLDSEDVFIDLLTDSGTGAVTQSMQAAMMR
INVDASELNNALLDLWTAVNGEQAELPTEPVAVYIR
TGVPAFNPETDALTIIGNMFDWTVR
QIQEAGADALEINILALQSDVQYTYGSFEQR
DLLAEVPGISGTVPGIGNLGEIENMGVEMAASWR
CDMVDDEEMLELVEMEMR
YEIPEIDLVIVDLYPFEATVASGASEADIIEK
EISIGDYVLTGGELAAAVMADAIVR
QIQEAGADALEINILALQSDVQYTYGSFEQR
TGVPAFNPETDALTIIGNMFDWTVR
SGMNPFLLDSEDVFIDLLTDSGTGAVTQSMQAAMMR
TTDVTGVIELPEGVEMVMPGDNVELTVELIAPIAIEK
QIQEAGADALEINILALQSDVQYTYGSFEQR
DLLAEVPGISGTVPGIGNLGEIENMGVEMAASWR
IISLADIAMYTDDAEVPLYDVLEAMK
QDDWQLVWSDEFNADGPLNSSVWNFEQGYAR
TGVPAFNPETDALTIIGNMFDWTVR
SGMNPFLLDSEDVFIDLLTDSGTGAVTQSMQAAMMR
QIQEAGADALEINILALQSDVQYTYGSFEQR
DLLAEVPGISGTVPGIGNLGEIENMGVEMAASWR
IISLADIAMYTDDAEVPLYDVLEAMK
EISIGDYVLTGGELAAAVMADAIVR
QLIQAALALEGVQLGAALER
SGMNPFLLDSEDVFIDLLTDSGTGAVTQSMQAAMMR
QIQEAGADALEINILALQSDVQYTYGSFEQR
DLLAEVPGISGTVPGIGNLGEIENMGVEMAASWR
TGVPAFNPETDALTIIGNMFDWTVR
EISIGDYVLTGGELAAAVMADAIVR
SIPVIPISASVSTDDNIVEIIFTVPLGEVK
SQVALGLILAQNPELLVLDDFSLGLDPGYR
SGMNPFLLDSEDVFIDLLTDSGTGAVTQSMQAAMMR
SIPVIPISASVSTDDNIVEIIFTVPLGEVK
SIPVIPISASVSTDDNIVEIIFTVPLGEVK
EIEEAIGIYLDLLDGLKL
EISIGDYVLTGGELAAAVMADAIVR
EMGDEFVSLEHILLALLTVK
SQVALGLILAQNPELLVLDDFSLGLDPGYR
IIGLGNALIDVLATLKDDTLLDELELPK
SGMNPFLLDSEDVFIDLLTDSGTGAVTQSMQAAMMR
SIPVIPISASVSTDDNIVEIIFTVPLGEVK
EISIGDYVLTGGELAAAVMADAIVR
LLIIAEDIEGEALTTLIVNK
SQVALGLILAQNPELLVLDDFSLGLDPGYR
DWGLYDQVWQAGVILLPVQSVGVMGDER
SIVTTNLVDAVADGYGVNLIEVLTGFK
SIVTTNLVDAVADGYGVNLIEVLTGFK
QDDWQLVWSDEFNADGPLNSSVWNFEQGYAR
NMVTGAAQMDGAIIVCAATDGPMPQTR
QLALYVTMYSPLQMAADIPENYER
DWGLYDQVWQAGVILLPVQSVGVMGDER
SQVALGLILAQNPELLVLDDFSLGLDPGYR
SIVTTNLVDAVADGYGVNLIEVLTGFK
CIYDMLTILAQAR
QLALYVTMYSPLQMAADIPENYER
QLALYVTMYSPLQMAADIPENYER
QLALYVTMYSPLQMAADIPENYER
DWGLYDQVWQAGVILLPVQSVGVMGDER
SIVTTNLVDAVADGYGVNLIEVLTGFK
CIYDMLTILAQAR
SIVTTNLVDAVADGYGVNLIEVLTGFK
QLALYVTMYSPLQMAADIPENYER
QLALYVTMYSPLQMAADIPENYER
SIVTTNLVDAVADGYGVNLIEVLTGFK
QLLQLVESCDEILVLEDGQPFVEK
CIYDMLTILAQAR
QLALYVTMYSPLQMAADIPENYER
MQSEDEFPEEFNAYLTFLEEQLGVEIK
DWGLYDQVWQAGVILLPVQSVGVMGDER
SIVTTNLVDAVADGYGVNLIEVLTGFK
SGMNPFLLDSEDVFIDLLTDSGTGAVTQSMQAAMMR
GGASLNASNDPLIVLDGVPMEVGGSISGGGNFLSLINPNDIESMTVLK
CDMVDDEELLELVDMEIR
QLLQLVESCDEILVLEDGQPFVEK
CIYDMLTILAQAR
YYLAIVCSSSAEGDYFMGAPGSTLFIDSFTVTPQ
MQSEDEFPEEFNAYLTFLEEQLGVEIK
QLLQLVESCDEILVLEDGQPFVEK
CDMVDDEELLELVDMEIR
CIYDMLTILAQAR
GGASLNASNDPLIVLDGVPMEVGGSISGGGNFLSLINPNDIESMTVLK
SGMNPFLLDSEDVFIDLLTDSGTGAVTQSMQAAMMR
GGASLNASNDPLIVLDGVPMEVGGSISGGGNFLSLINPNDIESMTVLK
CIYDMLTILAQAR
QLLQLVESCDEILVLEDGQPFVEK
CDMVDDEELLELVDMEIR
GGASLNASNDPLIVLDGVPMEVGGSISGGGNFLSLINPNDIESMTVLK
QLLQLVESCDEILVLEDGQPFVEK
DAEGVIGQILDACMVESDGIVIVGTFSSFDGQSVK
CIYDMLTILAQAR
SGMNPFLLDSEDVFIDLLTDSGTGAVTQSMQAAMMR
CDMVDDEELLELVDMEIR
QLLQLVESCDEILVLEDGQPFVEK
EAQAAAGLAHPNIVNVFDVGEDQGINYIVMELVEGITLK
DAEGVIGQILDACMVESDGIVIVGTFSSFDGQSVK
MQSEDEFPEEFNAYLTFLEEQLGVEIK
GGASLNASNDPLIVLDGVPMEVGGSISGGGNFLSLINPNDIESMTVLK
DAEGVIGQILDACMVESDGIVIVGTFSSFDGQSVK
QLLQLVESCDEILVLEDGQPFVEK
CDMVDDEELLELVDMEIR
QLLQLVESCDEILVLEDGQPFVEK
CIYDMLTILAQAR
EAQAAAGLAHPNIVNVFDVGEDQGINYIVMELVEGITLK
SGMNPFLLDSEDVFIDLLTDSGTGAVTQSMQAAMMR
QPEFTQIDCEMSFVEQEDIISTFEGMAK
DAEGVIGQILDACMVESDGIVIVGTFSSFDGQSVK
GGASLNASNDPLIVLDGVPMEVGGSISGGGNFLSLINPNDIESMTVLK
QLLQLVESCDEILVLEDGQPFVEK
CDMVDDEELLELVDMEIR
QLLQLVESCDEILVLEDGQPFVEK
DAEGVIGQILDACMVESDGIVIVGTFSSFDGQSVK
GGASLNASNDPLIVLDGVPMEVGGSISGGGNFLSLINPNDIESMTVLK
QLLQLVESCDEILVLEDGQPFVEK
CDMVDDEELLELVDMEIR
ELYGIDNFTDMVGDETIATDPEELVAFLTEK
GGASLNASNDPLIVLDGVPMEVGGSISGGGNFLSLINPNDIESMTVLK
RYDPVIDELLEVTDLVMLDLK
ELYGIDNFTDMVGDETIATDPEELVAFLTEK
DAEGVIGQILDACMVESDGIVIVGTFSSFDGQSVK
ELYGIDNFTDMVGDETIATDPEELVAFLTEK
ELYGIDNFTDMVGDETIATDPEELVAFLTEK
RYDPVIDELLEVTDLVMLDLK
CDMVDDEELLELVDMEIR
QLLQLVESCDEILVLEDGQPFVEK
GGASLNASNDPLIVLDGVPMEVGGSISGGGNFLSLINPNDIESMTVLK
IADEGNNVDSEIESYLYETLKPLLTQNITLATFIDR
QPGSNSVADINPEDIESMTILTGPSAAALYGSDASNGVILITTK
DAEGVIGQILDACMVESDGIVIVGTFSSFDGQSVK
ELYGIDNFTDMVGDETIATDPEELVAFLTEK
ELYGIDNFTDMVGDETIATDPEELVAFLTEK
RYDPVIDELLEVTDLVMLDLK
CDMVDDEELLELVDMEIR
IADEGNNVDSEIESYLYETLKPLLTQNITLATFIDR
MLAENGVELEMTDAALNFLSQVGYDPEFGAR
ELYGIDNFTDMVGDETIATDPEELVAFLTEK
DAEGVIGQILDACMVESDGIVIVGTFSSFDGQSVK
ELYGIDNFTDMVGDETIATDPEELVAFLTEK
RYDPVIDELLEVTDLVMLDLK
IADEGNNVDSEIESYLYETLKPLLTQNITLATFIDR
CDMVDDEELLELVDMEIR
ALDAIIASVTESLKEGDDVALVGFGTF
ALDAIIASVTESLKEGDDVALVGFGTF
IADEGNNVDSEIESYLYETLKPLLTQNITLATFIDR
ELYGIDNFTDMVGDETIATDPEELVAFLTEK
RYDPVIDELLEVTDLVMLDLK
DAEGVIGQILDACMVESDGIVIVGTFSSFDGQSVK
ELYGIDNFTDMVGDETIATDPEELVAFLTEK
LENSFEAINAGVTEVVITLASAIK
IADEGNNVDSEIESYLYETLKPLLTQNITLATFIDR
CDMVDDEELLELVDMEIR
GMMLGMEPTDLWFDPLFLVVK
IADEGNNVDSEIESYLYETLKPLLTQNITLATFIDR
ELYGIDNFTDMVGDETIATDPEELVAFLTEK
LENSFEAINAGVTEVVITLASAIK
ELYGIDNFTDMVGDETIATDPEELVAFLTEK
DAEGVIGQILDACMVESDGIVIVGTFSSFDGQSVK
IADEGNNVDSEIESYLYETLKPLLTQNITLATFIDR
INVDASELNNALLDLWTAVNGEQAELPTEPVAVYIR
IADEGNNVDSEIESYLYETLKPLLTQNITLATFIDR
LENSFEAINAGVTEVVITLASAIK
ELYGIDNFTDMVGDETIATDPEELVAFLTEK
LENSFEAINAGVTEVVITLASAIK
ELYGIDNFTDMVGDETIATDPEELVAFLTEK
IADEGNNVDSEIESYLYETLKPLLTQNITLATFIDR
DAEGVIGQILDACMVESDGIVIVGTFSSFDGQSVK
CDMVDDEELLELVDMEIR
GMMLGMEPTDLWFDPLFLVVK
ANAIAPGFILTDMTAALSDEVR
STFLIDILNNISADEVVIELADPSR
STFLIDILNNISADEVVIELADPSR
IADEGNNVDSEIESYLYETLKPLLTQNITLATFIDR
LENSFEAINAGVTEVVITLASAIK
LENSFEAINAGVTEVVITLASAIK
ELYGIDNFTDMVGDETIATDPEELVAFLTEK
ELYGIDNFTDMVGDETIATDPEELVAFLTEK
IADEGNNVDSEIESYLYETLKPLLTQNITLATFIDR
GMMLGMEPTDLWFDPLFLVVK
CCDQYNIPIATNIATAESLILGLDHGDLDWR
STFLIDILNNISADEVVIELADPSR
CCDQYNIPIATNIATAESLILGLDHGDLDWR
CQLVGDDLFVTNVDFLAMGIEK
IADEGNNVDSEIESYLYETLKPLLTQNITLATFIDR
QFDINPIGAAANMLAGLDISSIESIEIIKDPLQLAK
ANAIAPGFILTDMTAALSDEVR
CIIIPATQNIYLQAMEEGLLK
QQSFVVNEVPYFIDWIDGSK
STFLIDILNNISADEVVIELADPSR
LENSFEAINAGVTEVVITLASAIK
MQSEDEFPEEFNAYLTFLEEQLGVEIK
STFLIDILNNISADEVVIELADPSR
SGMNPFLLDSEDVFIDLLTDSGTGAVTQSMQAAMMR
MQSEDEFPEEFNAYLTFLEEQLGVEIK
STFLIDILNNISADEVVIELADPSR
LENSFEAINAGVTEVVITLASAIK
ANAIAPGFILTDMTAALSDEVR
QQSFVVNEVPYFIDWIDGSK
MQSEDEFPEEFNAYLTFLEEQLGVEIK
STFLIDILNNISADEVVIELADPSR
MQSEDEFPEEFNAYLTFLEEQLGVEIK
QQSFVVNEVPYFIDWIDGSK
LENSFEAINAGVTEVVITLASAIK
INVDASELNNALLDLWTAVNGEQAELPTEPVAVYIR
MQSEDEFPEEFNAYLTFLEEQLGVEIK
INVDASELNNALLDLWTAVNGEQAELPTEPVAVYIR
STFLIDILNNISADEVVIELADPSR
STFLIDILNNISADEVVIELADPSR
MQSEDEFPEEFNAYLTFLEEQLGVEIK
ANAIAPGFILTDMTAALSDEVR
CYEAMNDDLNTPIVIAQLFEGAR
MQSEDEFPEEFNAYLTFLEEQLGVEIK
INVDASELNNALLDLWTAVNGEQAELPTEPVAVYIR
STFLIDILNNISADEVVIELADPSR
STFLIDILNNISADEVVIELADPSR
MQSEDEFPEEFNAYLTFLEEQLGVEIK
QSAIYAGFVGDDSLLPAIVEALVEHNER
SGMNPFLLDSEDVFIDLLTDSGTGAVTQSMQAAMMR
ANAIAPGFILTDMTAALSDEVR
TAKINVDASELNNALLDLWTAVNGEQAELPTEPVAVYIR
INVDASELNNALLDLWTAVNGEQAELPTEPVAVYIR
INVDASELNNALLDLWTAVNGEQAELPTEPVAVYIR
INVDASELNNALLDLWTAVNGEQAELPTEPVAVYIR
INVDASELNNALLDLWTAVNGEQAELPTEPVAVYIR
MQSEDEFPEEFNAYLTFLEEQLGVEIK
STFLIDILNNISADEVVIELADPSR
STFLIDILNNISADEVVIELADPSR
TAKINVDASELNNALLDLWTAVNGEQAELPTEPVAVYIR
INVDASELNNALLDLWTAVNGEQAELPTEPVAVYIR
SGMNPFLLDSEDVFIDLLTDSGTGAVTQSMQAAMMR
MQSEDEFPEEFNAYLTFLEEQLGVEIK
QSAIYAGFVGDDSLLPAIVEALVEHNER
SGMNPFLLDSEDVFIDLLTDSGTGAVTQSMQAAMMR
QSAIYAGFVGDDSLLPAIVEALVEHNER
QIQEALQYANQAQVTKPQIQQTGEDITQDTLFLLGSEALESMIK
INVDASELNNALLDLWTAVNGEQAELPTEPVAVYIR
INVDASELNNALLDLWTAVNGEQAELPTEPVAVYIR
MQSEDEFPEEFNAYLTFLEEQLGVEIK
INVDASELNNALLDLWTAVNGEQAELPTEPVAVYIR
CYEAMNDDLNTPIVIAQLFEGAR
STFLIDILNNISADEVVIELADPSR
TAKINVDASELNNALLDLWTAVNGEQAELPTEPVAVYIR
SGMNPFLLDSEDVFIDLLTDSGTGAVTQSMQAAMMR
STFLIDILNNISADEVVIELADPSR
INVDASELNNALLDLWTAVNGEQAELPTEPVAVYIR
QSAIYAGFVGDDSLLPAIVEALVEHNER
MQSEDEFPEEFNAYLTFLEEQLGVEIK
CYEAMNDDLNTPIVIAQLFEGAR
INVDASELNNALLDLWTAVNGEQAELPTEPVAVYIR
EALQFFATYVESASYPMLAEQNLAK
INVDASELNNALLDLWTAVNGEQAELPTEPVAVYIR
INVDASELNNALLDLWTAVNGEQAELPTEPVAVYIR
MQSEDEFPEEFNAYLTFLEEQLGVEIK
INVDASELNNALLDLWTAVNGEQAELPTEPVAVYIR
TAKINVDASELNNALLDLWTAVNGEQAELPTEPVAVYIR
CYEAMNDDLNTPIVIAQLFEGAR
SGMNPFLLDSEDVFIDLLTDSGTGAVTQSMQAAMMR
STFLIDILNNISADEVVIELADPSR
QSAIYAGFVGDDSLLPAIVEALVEHNER
STFLIDILNNISADEVVIELADPSR
EALQFFATYVESASYPMLAEQNLAK
MQSEDEFPEEFNAYLTFLEEQLGVEIK
INVDASELNNALLDLWTAVNGEQAELPTEPVAVYIR
INVDASELNNALLDLWTAVNGEQAELPTEPVAVYIR
INVDASELNNALLDLWTAVNGEQAELPTEPVAVYIR
MQSEDEFPEEFNAYLTFLEEQLGVEIK
TAKINVDASELNNALLDLWTAVNGEQAELPTEPVAVYIR
CYEAMNDDLNTPIVIAQLFEGAR
SGMNPFLLDSEDVFIDLLTDSGTGAVTQSMQAAMMR
QSAIYAGFVGDDSLLPAIVEALVEHNER
TQIDLIGLANQVETMVQEFPLDIK
CDMVDDEELLELVEMEIR
CDMVDDEELLELVDMEIR
INVDASELNNALLDLWTAVNGEQAELPTEPVAVYIR
INVDASELNNALLDLWTAVNGEQAELPTEPVAVYIR
INVDASELNNALLDLWTAVNGEQAELPTEPVAVYIR
TAKINVDASELNNALLDLWTAVNGEQAELPTEPVAVYIR
CYEAMNDDLNTPIVIAQLFEGAR
TQIDLIGLANQVETMVQEFPLDIK
QSAIYAGFVGDDSLLPAIVEALVEHNER
SGMNPFLLDSEDVFIDLLTDSGTGAVTQSMQAAMMR
QSAIYAGFVGDDSLLPAIVEALVEHNER
CDMVDDEELLELVDMEIR
INVDASELNNALLDLWTAVNGEQAELPTEPVAVYIR
INVDASELNNALLDLWTAVNGEQAELPTEPVAVYIR
INVDASELNNALLDLWTAVNGEQAELPTEPVAVYIR
TAKINVDASELNNALLDLWTAVNGEQAELPTEPVAVYIR
CYEAMNDDLNTPIVIAQLFEGAR
TQIDLIGLANQVETMVQEFPLDIK
SGMNPFLLDSEDVFIDLLTDSGTGAVTQSMQAAMMR
QSAIYAGFVGDDSLLPAIVEALVEHNER
GIGTFGANSGALVLIDGLEGDLSMVDPADVESFSILK
INVDASELNNALLDLWTAVNGEQAELPTEPVAVYIR
INVDASELNNALLDLWTAVNGEQAELPTEPVAVYIR
INVDASELNNALLDLWTAVNGEQAELPTEPVAVYIR
INVDASELNNALLDLWTAVNGEQAELPTEPVAVYIR
TQIDLIGLANQVETMVQEFPLDIK
TAKINVDASELNNALLDLWTAVNGEQAELPTEPVAVYIR
CYEAMNDDLNTPIVIAQLFEGAR
EAIFALAQIEQELIAPENR
INVDASELNNALLDLWTAVNGEQAELPTEPVAVYIR
INVDASELNNALLDLWTAVNGEQAELPTEPVAVYIR
TQIDLIGLANQVETMVQEFPLDIK
QLDDWDAQVTLLQQQLIAQESSLMK
INVDASELNNALLDLWTAVNGEQAELPTEPVAVYIR
CYEAMNDDLNTPIVIAQLFEGAR
TAKINVDASELNNALLDLWTAVNGEQAELPTEPVAVYIR
ELGVDIVWISPIYASPFADQGYDISDYYK
EAIFALAQIEQELIAPENR
INVDASELNNALLDLWTAVNGEQAELPTEPVAVYIR
QLDDWDAQVTLLQQQLIAQESSLMK
EAIFALAQIEQELIAPENR
QLDDWDAQVTLLQQQLIAQESSLMK
MQSEDEFPEEFNAYLTFLEEQLGVEIK
NMVTGAAQMDGAIIVCAATDGPMPQTR
SGMNPFLLDSEDVFIDLLTDSGTGAVTQSMQAAMMR
EAIFALAQIEQELIAPENR
QLDDWDAQVTLLQQQLIAQESSLMK
CDMVDDEELLELVEMEVR
EAIFALAQIEQELIAPENR
CMALPVVVAQESIADKLVELLVK
EAIFALAQIEQELIAPENR
QAELFATIDGVLAWDYR
EVTALGAAYLAGLAVGFWQNLDELQEK
VYNIGNNSPENLLDFVTILQEELIAAK
VYNIGNNSPENLLDFVTILQEELIAAK
EVTALGAAYLAGLAVGFWQNLDELQEK
VYNIGNNSPENLLDFVTILQEELIAAK
QAELFATIDGVLAWDYR
SGMNPFLLDSEDVFIDLLTDSGTGAVTQSMQAAMMR
EAIFALAQIEQELIAPENR
EVTALGAAYLAGLAVGFWQNLDELQEK
ATEDFAEMVAIYVTNDASTWEDMLASAGTTGR
VYNIGNNSPENLLDFVTILQEELIAAK
ATEDFAEMVAIYVTNDASTWEDMLASAGTTGR
EVTALGAAYLAGLAVGFWQNLDELQEK
QAELFATIDGVLAWDYR
STFLIDILNNISADEVVIELADPSR
ATEDFAEMVAIYVTNDASTWEDMLASAGTTGR
LPACSAEDVANSILFLASDESAPVTGQCIVLDYGANL
EVTALGAAYLAGLAVGFWQNLDELQEK
QAELFATIDGVLAWDYR
ATEDFAEMVAIYVTNDASTWEDMLASAGTTGR
LPACSAEDVANSILFLASDESAPVTGQCIVLDYGANL
EGVLLEFTEIPKDIDYVVELTID
EAIFALAQIEQELIAPENR
EVTALGAAYLAGLAVGFWQNLDELQEK
VWLDIYNASDNFLSSTYQPLLQNYDDLLNLDVDYIGGDGQTESNITNR
VWLDIYNASDNFLSSTYQPLLQNYDDLLNLDVDYIGGDGQTESNITNR
AMDMMQTAQLLGFDTTVVGCTNDYAQTANSDVVVITSGIPR
ATEDFAEMVAIYVTNDASTWEDMLASAGTTGR
QLELAMDMLEELK
LPACSAEDVANSILFLASDESAPVTGQCIVLDYGANL
GIAQDALIMNIDDLLCVGAVDNILVSSTIGR
SGMNPFLLDSEDVFIDLLTDSGTGAVTQSMQAAMMR
VWLDIYNASDNFLSSTYQPLLQNYDDLLNLDVDYIGGDGQTESNITNR
ATEDFAEMVAIYVTNDASTWEDMLASAGTTGR
QLELAMDMLEELK
LPACSAEDVANSILFLASDESAPVTGQCIVLDYGANL
QKENFLDDILEDLFTEGLDR
SGMNPFLLDSEDVFIDLLTDSGTGAVTQSMQAAMMR
VWLDIYNASDNFLSSTYQPLLQNYDDLLNLDVDYIGGDGQTESNITNR
VWLDIYNASDNFLSSTYQPLLQNYDDLLNLDVDYIGGDGQTESNITNR
ATEDFAEMVAIYVTNDASTWEDMLASAGTTGR
CGVQELFEQIMSISR
ATEDFAEMVAIYVTNDASTWEDMLASAGTTGR
GIAQDALIMNIDDLLCVGAVDNILVSSTIGR
WDAVGAEYVVESTGLFLSK
QLELAMDMLEELK
ATEDFAEMVAIYVTNDASTWEDMLASAGTTGR
AMDMMQTAQLLGFDTTVVGCTNDYAQTANSDVVVITSGIPR
CGVQELFEQIMSISR
QLELAMDMLEELK
GIAQDALIMNIDDLLCVGAVDNILVSSTIGR
ATEDFAEMVAIYVTNDASTWEDMLASAGTTGR
AMDMMQTAQLLGFDTTVVGCTNDYAQTANSDVVVITSGIPR
QLELAMDMLEELK
QLELAMDMLEELK
GIAQDALIMNIDDLLCVGAVDNILVSSTIGR
CDMVDDEELLDLVEMEVR
QLELAMDMLEELK
SAFNTLSFSELEAIIHIFDELDGDEGILVASK
GIAQDALIMNIDDLLCVGAVDNILVSSTIGR
CDMVDDEELLDLVEMEVR
QLLLGDEAIAQAALDAGLSGVYAYPGTPSTEITEYIQMAPITTEQNIHNR
SAFNTLSFSELEAIIHIFDELDGDEGILVASK
QLELAMDMLEELK
CDMVDDEELLDLVEMEVR
SAFNTLSFSELEAIIHIFDELDGDEGILVASK
QLELAMDMLEELK
CDMVDDEELLDLVEMEVR
CDMVDDEELLDLVEMEVR
QLELAMDMLEELK
DQIIEAVAAMSVMDVVELISAMEEK
SGAPLEVIENLQEMEDEGEIYESIEDIWPDYPSKEDFFFNEEEY
CDMVDDEELLELVEMEIR
SAFNTLSFSELEAIIHIFDELDGDEGILVASK
CDMVDDEELLDLVEMEVR
QDNVIDEVVWVVGDEAILK
SAFNTLSFSELEAIIHIFDELDGDEGILVASK
CDMVDDEELLDLVEMEVR
QLLLGDEAIAQAALDAGLSGVYAYPGTPSTEITEYIQMAPITTEQNIHNR
SGAPLEVIENLQEMEDEGEIYESIEDIWPDYPSKEDFFFNEEEY
CQLVGDDLFVTNVDFLAMGIEK
QDNVIDEVVWVVGDEAILK
CDMVDDEELLDLVEMEVR
DQIIEAVAAMSVMDVVELISAMEEK
CQLVGDDLFVTNVDFLAMGIEK
CQLVGDDLFVTNVDFLAMGIEK
QDNVIDEVVWVVGDEAILK
CQLVGDDLFVTNVDFLAMGIEK
CDMVDDEELLDLVEMEVR
SGAPLEVIENLQEMEDEGEIYESIEDIWPDYPSKEDFFFNEEEY
CQLVGDDLFVTNVDFLAMGIEK
CQLVGDDLFVTNVDFLAMGIEK
QDNVIDEVVWVVGDEAILK
CQLVGDDLFVTNVDFLAMGIEK
CDMVDDEELLDLVEMEVR
QLLLGDEAIAQAALDAGLSGVYAYPGTPSTEITEYIQMAPITTEQNIHNR
QDNVIDEVVWVVGDEAILK
SAFNTLSFSELEAIIHIFDELDGDEGILVASK
TVSDSNLTQFAMEEGNLKISMKTNK
CQLVGDDLFVTNVDFLAMGIEK
CQLVGDDLFVTNVDFLAMGIEK
CQLVGDDLFVTNVDFLAMGIEK
QDNVIDEVVWVVGDEAILK
QLLLGDEAIAQAALDAGLSGVYAYPGTPSTEITEYIQMAPITTEQNIHNR
CDMVDDEELLDLVEMEVR
CQLVGDDLFVTNVDFLAMGIEK
CQLVGDDLFVTNVDFLAMGIEK
CQLVGDDLFVTNVDFLAMGIEK
QDNVIDEVVWVVGDEAILK
QLLLGDEAIAQAALDAGLSGVYAYPGTPSTEITEYIQMAPITTEQNIHNR
IFAQEFDVPCIGLPGTIDNDLYGTDTTIGYDTALNTILDAVDK
CQLVGDDLFVTNVDFLAMGIEK
CQLVGDDLFVTNVDFLAMGIEK
CQLVGDDLFVTNVDFLAMGIEK
DAIGVALSQITQQGTDIGTALQEAQDTVDFTMGG
QDNVIDEVVWVVGDEAILK
VEPGIYALNGADENSLCLTTVDFALTYFVVSGELER
IFAQEFDVPCIGLPGTIDNDLYGTDTTIGYDTALNTILDAVDK
IFAQEFDVPCIGLPGTIDNDLYGTDTTIGYDTALNTILDAVDK
CQLVGDDLFVTNVDFLAMGIEK
CQLVGDDLFVTNVDFLAMGIEK
CQLVGDDLFVTNVDFLAMGIEK
DAIGVALSQITQQGTDIGTALQEAQDTVDFTMGG
VEPGIYALNGADENSLCLTTVDFALTYFVVSGELER
IFAQEFDVPCIGLPGTIDNDLYGTDTTIGYDTALNTILDAVDK
DLADKFEVEVMTMVGFLDGINDSLK
WDAVGAEYVVESTGLFLSK
VGIATPIIAEIFEIMGDEIPEAAK
CDMVDDEELLELVEMEIR
VEPGIYALNGADENSLCLTTVDFALTYFVVSGELER
CQLVGDDLFVTNVDFLAMGIEK
CQLVGDDLFVTNVDFLAMGIEK
CQLVGDDLFVTNVDFLAMGIEK
DAIGVALSQITQQGTDIGTALQEAQDTVDFTMGG
IFAQEFDVPCIGLPGTIDNDLYGTDTTIGYDTALNTILDAVDK
CIAGSVLELVSAFEK
DLADKFEVEVMTMVGFLDGINDSLK
VEPGIYALNGADENSLCLTTVDFALTYFVVSGELER
DRYFQADVTSSDKVVPEGVEGEVPYR
CQLVGDDLFVTNVDFLAMGIEK
CQLVGDDLFVTNVDFLAMGIEK
CQLVGDDLFVTNVDFLAMGIEK
DAIGVALSQITQQGTDIGTALQEAQDTVDFTMGG
DRYFQADVTSSDKVVPEGVEGEVPYR
IFAQEFDVPCIGLPGTIDNDLYGTDTTIGYDTALNTILDAVDK
CIAGSVLELVSAFEK
IFAQEFDVPCIGLPGTIDNDLYGTDTTIGYDTALNTILDAVDK
DLADKFEVEVMTMVGFLDGINDSLK
VEPGIYALNGADENSLCLTTVDFALTYFVVSGELER
SGMNPFLLDSEDVFIDLLTDSGTGAVTQSMQAAMMR
CQLVGDDLFVTNVDFLAMGIEK
CQLVGDDLFVTNVDFLAMGIEK
CQLVGDDLFVTNVDFLAMGIEK
DAIGVALSQITQQGTDIGTALQEAQDTVDFTMGG
CDMVDDEELLELVEMEIR
CQLVGDDLFVTNVDFLAMGIEK
DAIGVALSQITQQGTDIGTALQEAQDTVDFTMGG
SGMNPFLLDSEDVFIDLLTDSGTGAVTQSMQAAMMR
ELSQAPGEVYAAISMALHEMQDEVHDVEETVLTITR
CQLVGDDLFVTNVDFLAMGIEK
SGMNPFLLDSEDVFIDLLTDSGTGAVTQSMQAAMMR
DAIGVALSQITQQGTDIGTALQEAQDTVDFTMGG
ELSQAPGEVYAAISMALHEMQDEVHDVEETVLTITR
NIDVVLTICDLLDEIVPK
CDMVDDEELLELVEMEIR
DLADKFEVEVMTMVGFLDGINDSLK
SGMNPFLLDSEDVFIDLLTDSGTGAVTQSMQAAMMR
SGMNPFLLDSEDVFIDLLTDSGTGAVTQSMQAAMMR
NANIPTGDIEIIVSELNVLNTAMTPPFTIEDNTDGGDDIR
CDMVDDEELLELVEMEIR
DAIGVALSQITQQGTDIGTALQEAQDTVDFTMGG
QIIGWDEILEGGLAPNATVMSWR
SGMNPFLLDSEDVFIDLLTDSGTGAVTQSMQAAMMR
NIDVVLTICDLLDEIVPK
QEDMPFLADGTPVDIVLNPLGVPSR
QEDMPFLADGTPVDIVLNPLGVPSR
SGMNPFLLDSEDVFIDLLTDSGTGAVTQSMQAAMMR
SGMNPFLLDSEDVFIDLLTDSGTGAVTQSMQAAMMR
QIIGWDEILEGGLAPNATVMSWR
QIIGWDEILEGGLAPNATVMSWR
NYFHLIDLDPSYRMAEEGELR
QIIGWDEILEGGLAPNATVMSWR
QIIGWDEILEGGLAPNATVMSWR
SGMNPFLLDSEDVFIDLLTDSGTGAVTQSMQAAMMR
CDMVDDEELLELVEMEVR
SGMNPFLLDSEDVFIDLLTDSGTGAVTQSMQAAMMR
QIIGWDEILEGGLAPNATVMSWR
QIIGWDEILEGGLAPNATVMSWR
QIIGWDEILEGGLAPNATVMSWR
CDMVDDEELLELVEMEIR
ALCDEFGALLIIDEVMTGFR
SGMNPFLLDSEDVFIDLLTDSGTGAVTQSMQAAMMR
QIIGWDEILEGGLAPNATVMSWR
QIIGWDEILEGGLAPNATVMSWR
QIIGWDEILEGGLAPNATVMSWR
SGMNPFLLDSEDVFIDLLTDSGTGAVTQSMQAAMMR
CDMVDDEELLELVDMEIR
CDMVDDEELLELVEMEIR
SGMNPFLLDSEDVFIDLLTDSGTGAVTQSMQAAMMR
QIIGWDEILEGGLAPNATVMSWR
QIIGWDEILEGGLAPNATVMSWR
QIIGWDEILEGGLAPNATVMSWR
CDMVDDEELLELVDMEIR
SGMNPFLLDSEDVFIDLLTDSGTGAVTQSMQAAMMR
QVIFDILSPLTEQAESELLADEPLKDQIMAMR
SGMNPFLLDSEDVFIDLLTDSGTGAVTQSMQAAMMR
QIIGWDEILEGGLAPNATVMSWR
QIIGWDEILEGGLAPNATVMSWR
QIIGWDEILEGGLAPNATVMSWR
IDNEEVLIMSESDILAIVEA
SGMNPFLLDSEDVFIDLLTDSGTGAVTQSMQAAMMR
SGMNPFLLDSEDVFIDLLTDSGTGAVTQSMQAAMMR
QIIGWDEILEGGLAPNATVMSWR
IDNEEVLIMSESDILAIVEA
QIIGWDEILEGGLAPNATVMSWR
QIIGWDEILEGGLAPNATVMSWR
TQESPLGILSQLFSDDSNTYGLDDILSSIK
IDNEEVLIMSESDILAIVEA
TQESPLGILSQLFSDDSNTYGLDDILSSIK
NVPLIGLPTLEVLSVPVLLYHDLPEDALLCPMLDAR
QIIGWDEILEGGLAPNATVMSWR
QVIFDILSPLTEQAESELLADEPLKDQIMAMR
QIIGWDEILEGGLAPNATVMSWR
TQESPLGILSQLFSDDSNTYGLDDILSSIK
NVPLIGLPTLEVLSVPVLLYHDLPEDALLCPMLDAR
IDNEEVLIMSESDILAIVEA
TQESPLGILSQLFSDDSNTYGLDDILSSIK
TQESPLGILSQLFSDDSNTYGLDDILSSIK
NVPLIGLPTLEVLSVPVLLYHDLPEDALLCPMLDAR
TQESPLGILSQLFSDDSNTYGLDDILSSIK
NVPLIGLPTLEVLSVPVLLYHDLPEDALLCPMLDAR
DETEQAVPVALALTEMFIEEAGR
IDNEEVLIMSESDILAIVEA
TQESPLGILSQLFSDDSNTYGLDDILSSIK
QVIFDILSPLTEQAESELLADEPLKDQIMAMR
TQESPLGILSQLFSDDSNTYGLDDILSSIK
NVPLIGLPTLEVLSVPVLLYHDLPEDALLCPMLDAR
TQESPLGILSQLFSDDSNTYGLDDILSSIK
DETEQAVPVALALTEMFIEEAGR
NVPLIGLPTLEVLSVPVLLYHDLPEDALLCPMLDAR
TQESPLGILSQLFSDDSNTYGLDDILSSIK
NVPLIGLPTLEVLSVPVLLYHDLPEDALLCPMLDAR
TQESPLGILSQLFSDDSNTYGLDDILSSIK
DETEQAVPVALALTEMFIEEAGR
TQESPLGILSQLFSDDSNTYGLDDILSSIK
DETEQAVPVALALTEMFIEEAGR
DETEQAVPVALALTEMFIEEAGR
DETEQAVPVALALTEMFIEEAGR
DAIGVALSQITQQGTDIGTALQEAQDTVDFTMGG
DETEQAVPVALALTEMFIEEAGR
EMGDEFVSLEHILLALLTVK
EMGDEFVSLEHILLALLTVK
DETEQAVPVALALTEMFIEEAGR
DETEQAVPVALALTEMFIEEAGR
EMGDEFVSLEHILLALLTVK
DETEQAVPVALALTEMFIEEAGR
EMGDEFVSLEHILLALLTVK
CDMVDDEELLELVDMEIR
DETEQAVPVALALTEMFIEEAGR
EMGDEFVSLEHILLALLTVK
DAIGVALSQITQQGTDIGTALQEAQDTVDFTMGG
DETEQAVPVALALTEMFIEEAGR
EMGDEFVSLEHILLALLTVK
CDMVDDEELLELVEMEVR
DETEQAVPVALALTEMFIEEAGR
CDMVDDEELLELVDMEIR
EMGDEFVSLEHILLALLTVK
CDMVDDEELLELVDMEIR
CDMVDDEELLELVDMEIR
EMGDEFVSLEHILLALLTVK
CDMVDDEELLELVDMEIR
EMGDEFVSLEHILLALLTVK
DAIGVALSQITQQGTDIGTALQEAQDTVDFTMGG
CDMVDDEELLELVDMEIR
DAIGVALSQITQQGTDIGTALQEAQDTVDFTMGG
EMGDEFVSLEHILLALLTVK
EMGDEFVSLEHILLALLTVK
CDMVDDEELLELVDMEIR
DVAIDMPAGPSEVEVLADASANPVFVAADLLSQAEHGVDSQAMLITTSEK
PYIIVFLNKCDMVDDEELLELVEMEVR
CDAGFGVNNTGLAVFLDFSEAINR
GLQVTGGMADGVHWNSKSDFAYYFGAAMSTYTK
CDMVDDEELLELVDMEIR
CDAGFGVNNTGLAVFLDFSEAINR
DAIGVALSQITQQGTDIGTALQEAQDTVDFTMGG
CDMVDDEELLELVDMEIR
CDMVDDEELLELVEMEVR
CDAGFGVNNTGLAVFLDFSEAINR
CDAGFGVNNTGLAVFLDFSEAINR
CDAGFGVNNTGLAVFLDFSEAINR
CDMVDDEELLELVDMEIR
DAIGVALSQITQQGTDIGTALQEAQDTVDFTMGG
CDMVDDEELLELVDMEIR
CDAGFGVNNTGLAVFLDFSEAINR
CDAGFGVNNTGLAVFLDFSEAINR
CDAGFGVNNTGLAVFLDFSEAINR
CDMVDDEELLELVDMEIR
DAIGVALSQITQQGTDIGTALQEAQDTVDFTMGG
CDMVDDEELLELVDMEIR
CDAGFGVNNTGLAVFLDFSEAINR
CDAGFGVNNTGLAVFLDFSEAINR
CDAGFGVNNTGLAVFLDFSEAINR
GIIDAILDGSIDK
NTLAGVEKPDAYTDYLMAVLGAR
AFTSEEFTHFLEELTK
NFQENDIHLPLVVLEELDKFK
NTLAGVEKPDAYTDYLMAVLGAR
CFAFLAGHESFAAAEGAIK
DGFIMGEGGGCLILEELEHAK
NFPMDELVLFGSK
YFLSQALGCNANEVEGMVIGGHGDTTMIPLTR
YGITGVTEIVHNPSYDVLFAEETKPGLEGFEK
YGITGVTEIVHNPSYDVLFAEETKPGLEGFEK
LLPHIPADQFPAQALACELYK
ALLLFETPQDALR
VLEEVDCILLGPQVR
TAVIAYEPIWAIGTGK
LFVVDAFCGANENSR
FAVVDGQNVVVK
FVPDTQAPLGIRQD
YTSNPNSPQNPLAALELK
VVSWYDNEIGYSNK
YVVMSAPSKDDTPMFVCGVNEK
YDTMHGQFDGTIEADVENSK
GIDGSPDLDGQDEGESGFYR
SVVSYGGVQAGYLEK
IVSAPSEGLFR
YDTMHGQFDGTIEADVENSK
SVVSYGGVQAGYLEK
LLIGDDEHGWDDEGVFNFEGGCYAK
YFATGAATPGAANADATFK
EIVSPAYQGEVIR
QPFPGPGLGVR
TLHPDNMAAGPASYGMTDTMGR
DETSENTVWWTSEEYKNDNKPVDAK
YDTMHGQFDGTIEADVENSK
VGTMIEIPR
NIHEACVQYGTEADGYVNYVK
TLHPDNMAAGPASYGMTDTMGR
LSLEELDKSVER
GEGSAIGCEFQILDDDKHPDAK
APYETYLGGLDR
DAIGVALSQITQQGTDIGTALQEAQDTVDFTMGG
DAIGVALSQITQQGTDIGTALQEAQDTVDFTMGG
GTLEEVYQNIEKDLLEGLDLVTDIYAVPK
GGTPEDVANIATFLASDMSSYVSGQVIQVDGGMNM
DIPGDTSFLEMLDILNEQLISER
CFFIELSEIITGK
LSVGIENADDIIADIEQALNA
DIPGDTSFLEMLDILNEQLISER
DLDNCWSVVAEAIQTILR
DLDNCWSVVAEAIQTILR
YETSTPVDSIICLDGLEVVGAFLAEELAK
CDMVDDEELLELVEMEIR
DAGFLALNGAIASGAEAAIIPEFSTEVDQLEEFIK
DFTAEEIEYLIDLAAELK
DAIGVALSQITQQGTDIGTALQEAQDTVDFTMGG
DSILAAPIALDLVLFSDLAMR
CDMVDDEELLELVEMEIR
QVIFLSADAFGVLPPVSILNAEQTK
QVIFLSADAFGVLPPVSILNAEQTK
DAFTLYDTFGFPLDLTELILR
DSILAAPIALDLVLFSDLAMR
CMTELAEVIAGIEDFSIEGQEK
CDMVDDEELLELVEMEIR
QVIFDILSPLTEQAESELLADEPLKDQIMAMR
ELMTILGEAALSDIDLIYAK
FAVVDGQNVVVK
QLLSLIIPNIE
VLDLIAHMASVNA
IFALPFSDAPR
GTLEEVYQNIEKDLLEGLDLVTDIYAVPK
LLIIAEDIEGEALTTLIVNK
DAIGVALSQITQQGTDIGTALQEAQDTVDFTMGG
ELSQAPGEVYAAISMALHEMQDEVHDVEETVLTITR
ELSQAPGEVYAAISMALHEMQDEVHDVEETVLTITR
GTLEEVYQNIEKDLLEGLDLVTDIYAVPK
ELSQAPGEVYAAISMALHEMQDEVHDVEETVLTITR
ELSQAPGEVYAAISMALHEMQDEVHDVEETVLTITR
GTLEEVYQNIEKDLLEGLDLVTDIYAVPK
```
