## Supplementary material for "Unipept in 2026: A Unified Web Platform for Comparative Metaproteomics Analysis": File S2: README.txt

```
File S2 - Unipept in 2026: A Unified Web Platform for Comparative Metaproteomics Analysis

Contents
  peptides_evalue/S03.txt ... S14.txt
      Filtered peptide lists of the six SIHUMIx samples, one peptide per
      peptide-spectrum match (PSM). These are the inputs analyzed in Unipept.
      S11 pools its four fractions and S14 its three replicates.
  extract_peptides.py
      Derives the peptide lists from the X!Tandem results (files ending in
      _DB1UNIPROT.xml) in PRIDE dataset PXD023217. Target PSMs are kept at the
      e-value threshold of 0.186 used in the CAMPI study; decoys are recognized
      by the "_REVERSED" accession tag. The script downloads the required files
      from PRIDE.
  check_glycolysis.py
      Counts, per sample, the PSMs that specifically support each of the nine
      core glycolysis steps (Table S2), using the Unipept API.

Reproducing the peptide lists (Python 3, standard library only)
  python3 extract_peptides.py --evalue 0.186 --outdir peptides_evalue

Reproducing Table S2
  python3 check_glycolysis.py peptides_evalue/*.txt

Expected number of lines (target PSMs) and unique peptides per sample
  S03   80 522   27 187
  S05  109 084   30 815
  S07   18 319   13 391
  S08   51 647   20 389
  S11   96 921   35 349
  S14   84 024   19 297
```
